# Evolution of the proinflammatory receptor TREM-1 in mammals reveals signatures of pathogen-driven conflict

**DOI:** 10.64898/2026.08.05.743136

**Authors:** Omoshola Aleru, Kaitlyn E. Bunn, Matthew F. Barber

## Abstract

Animal immune cells express a range of surface receptors that promote the detection of diverse host and pathogen-derived molecules. The triggering receptors expressed on myeloid cells (TREMs) encompass a family of cell surface receptors involved in the modulation of immune signaling cascades. Mammalian TREM-1 has emerged as a critical mediator of antibacterial immune defense and inflammatory disease, yet much remains unknown regarding its evolution and relevant molecular interactions. Here we applied a comparative phylogenetic approach to investigate patterns of divergence and natural selection among mammalian TREM-1 orthologs. We identify evidence of repeated positive selection acting within the extracellular ligand binding domain of TREM-1 among primates, rodents, and particularly bats. Structural simulations further suggest that genetic variation in TREM-1 impacts recognition of putative host and microbial ligands, with implications for downstream signaling functions. Together our findings identify patterns of rapid divergence in mammalian TREM-1, suggesting a history of evolutionary conflict in response to pathogen antagonism.

## Supplementary material for "Evolution of the proinflammatory receptor TREM-1 in mammals reveals signatures of pathogen-driven conflict": Data_S1

```
>Hsapiens_TREM1_NM_018643.5
ATGAGGAAGACCAGGCTCTGGGGGCTGCTGTGGATGCTCTTTGTCTCAGAACTCCGAGCTGCAACTAAAT
TAACTGAGGAAAAGTATGAACTGAAAGAGGGGCAGACCCTGGATGTGAAATGTGACTACACGCTAGAGAA
GTTTGCCAGCAGCCAGAAAGCTTGGCAGATAATAAGGGACGGAGAGATGCCCAAGACCCTGGCATGCACA
GAGAGGCCTTCAAAGAATTCCCATCCAGTCCAAGTGGGGAGGATCATACTAGAAGACTACCATGATCATG
GTTTACTGCGCGTCCGAATGGTCAACCTTCAAGTGGAAGATTCTGGACTGTATCAGTGTGTGATCTACCA
GCCTCCCAAGGAGCCTCACATGCTGTTCGATCGCATCCGCTTGGTGGTGACCAAGGGTTTTTCAGGGACC
CCTGGCTCCAATGAGAATTCTACCCAGAATGTGTATAAGATTCCTCCTACCACCACTAAGGCCTTGTGCC
CACTCTATACCAGCCCCAGAACTGTGACCCAAGCTCCACCCAAGTCAACTGCCGATGTCTCCACTCCTGA
CTCTGAAATCAACCTTACAAATGTGACAGATATCATCAGGGTTCCGGTGTTCAACATTGTCATTCTCCTG
GCTGGTGGATTCCTGAGTAAGAGCCTGGTCTTCTCTGTCCTGTTTGCTGTCACGCTGAGGTCATTTGTAC
CCTAG

>Ptroglodytes_TREM1_XM_016955438.4
ATGGCCTCATATCCTGTTGTGCAACTTTCCAAAGCCTCTAGGTCATTGCGGTGCCTTGTAGCTGTCCCGG
GAGCCCTCAGCAGCAGTTGGAGCTGGTGCACAGGAAGGATGAGGAAGACCAGGCTCTGGGGGCTGCTGTG
GATGCTCTTTGTCTCAGAACTCCGAGCTGCAACTAAATTAACTGAGGAAAAGTATGAACTGAAAGAGGGG
CAGACCCTGGATGTGAAATGTGACTACACGCTAGAGAAGTTTGCCAGCAGCCAGAAAGCTTGGCAGATAA
TAAGGGACGGAGAGATGCCCAAGACCCTGGCATGCACAGAGAGGCCTTCAGAGAATTCCCATCCAGTCCA
AGTGGGGAGGATCATACTAGAAGACTACCATGATCATGGTTTACTGCGCGTCCGAATGGTCAACCTTCAA
GTGGAAGACTCTGGACTGTATCAGTGTGTGATCTACCAGCCTCCCAAGGAGCCTCACATACTGTTCGATC
GCATCCGCTTGGTGGTGACCAAGGGTTTTTCAGGGACCCCTGGCTCCAATGAGAATTCTACCCAGAATGT
GTATAAGATTCCTCCTACCACCACTAAGGCCTTGCACCCACTCTATACCAGCCCCAGAACTGTGACCCAA
GCTCCACCCAAGTCAACTGCCGATGTCTCCACTCCTGACTCTGAAATCAACCTTACAAATGTGACAGATA
TCATCAGGGTTCCGGTGTTCAACATTGTCATTCTCCTGGCTGGTGGATTCCTGAGTAAGAGCCTGGTCTT
CTCTGTCCTGTTTGCTGTCACGCTGAGGTCATTTGTACCCTAG

>Ppaniscus_TREM1_XM_003833314.7
ATGAGGAAGACCAGGCTCTGGGGGCTGCTGTGGATGCTCTTTGTCTCAGAACTCCGAGCTGCAACTAAAT
TAACTGAGGAAAAGTATGAACTGAAAGAGGGGCAGACCCTGGATGTGAAATGTGACTACACGCTAGAGAA
GTTTGCCAGCAGCCAGAAAGCTTGGCAGATAATAAGGGACGGAGAGATGCCCAAGACCCTGGCATGCACA
GAGAGGCCTTCAGAGAATTCCCATCCAGTCCAAGTGGGGAGGATCATACTAGAAGACTACCATGATCATG
GTTTACTGCGCGTCCGAATGGTCAACCTTCAAGTGGAAGACTCTGGACTGTATCAGTGTGTGATCTACCA
GCCTCCCAAGGAGCCTCACATGCTGTTCGATCGCATCCGCTTGGTGGTGACCAAGGGTTTTTCAGGGACC
CCTGGCTCCAATGAGAATTCTACCCAGAATGTGTATAAGATTCCTCCTACCACCACTAAGGCCTTGTGCC
CACTCTATACCAGCCCCAGAACTGTGACCCAAGCTCCACCCAAGTCAACTGCCGATGTCTCCACTCCTGA
CTCTGAAATCAACCTTACAAATGTGACAGATATCATCAGGGTTCCGGTGTTCAACATTGTCATTCTCCTG
GCTGGTGGATTCCTGAGTAAGAGCCTGGTCTTCTCTGTCCTGTTTGCTGTCACGCTGAGGTCATTTGTAC
CCTAG

>Ggorilla_TREM1_XM_019028907.2
ATGAGGAAGACCAGGCTCTGGGGGCTGCTGTGGATGCTCTTTGTCTCAGAACTCCGAGCTGCAACTAAAT
TAACTGAGGAAAAGTATGAACTGAAAGAGGGGCAGACCCTGGATGTGAAATGTGACTGCACGCTAGAGGA
GTTTGCCAGCAGCTAGAAAGCTTGGCAGATAATAAGGGACGGAGAGATGCCCAAGACCCTGGCATGCACA
GAGAGGCCTTCAGAGAATTCCCATCCAGTCCAAGTGGGGAGGATCATACTAGAAGACTACCATGATCATG
GTTTACTGCGCGTCCGAATGGTCAACCTTCAAGTGGAAGACTCTGGACTGTATCAGTGTGTGATCTACCA
GCCTCCCAAGGAACCTCACATGCTGTTCGATTGCATCCGCTTGGTGGTGACCAAGGGTTTTTCAGGGACC
CCTGGCTCCAATGAGAATTCTACCCAGAATGTGTATAAGATTCCTCCTACCACCACTAAGGCCTTGCGCC
CACTCTATACCAGCCCCAGAACTGTGACCCAAGCTCCACCCAAGTCAACTGCCGATGTCTCAACTCCTGA
CTCTGAAATCAACCTTACAAATGTGACAAATATCATCAGGTATGGTTTTCAGGTCCCTGGGCCCCTGGTT
TGGACACTGAGCCCTTTGTTTCCCAGTCTGTGTGCTGAGAGGATGTGA

>Ppygmaeus_TREM1_XM_063666195.1
ATGAGGAAGACCAGGCTCTGGGGGCTGCTGTGGATGTTCTTTGTCTCAGAACTCCTAGCTGCAACTAAAT
TAACTGAGGAAAAGTATGAACTGAAAGAGGGGCAGACCCTGGATGTGAAATGTGACTACATGCTAGAGAA
GTTTGCCAGCAGCCGGAAAGCTTGGCAGATAATAAGGGACGGAGAGATGCCCCAGACCCTGGCATGCACA
GAGAGGCCTTCCCATCCAGTCCAAGTGGGGAGGATCATACTAGAAGACTACCATGATCATGGTTTACTGC
ACGTCCGAATGACCAACCTTCAAGTGGAAGACTCTGGACTGTATCAGTGTGTGATCTACCAGCCTCCCAA
GGAACCTCACGTGCTGTTCGATCGCATCCGCTTGGTGGTGACCAAGGGTTCTTCAGGTACCCCTGGCTCC
AGTGAGAATTCTACCCCGAATGTGTATAAGACTCCTCCGACCACCACTAAGGCCTTGCGCCCACTCTATA
CCAGCCCCACAACTGTGACCCAAGCTCCACCCAAGTCAACTGCCGATGTCTCCACTCCTGACTCTGAAAT
CAACCTTACAAATGTGACAGATATCATCAGTCCAGGGGGAAGATCTATTCTGCTACATGCTGTAAACTGT
AGAAAAGGCTACTCCGTTATCATGTTGCTGTCCAGGGTTCCTGTGTTCAACATTGCCATTCTCGTGGCTG
GTGGATTCCTGAGTAAGAGCCTGGTCTTCTCTGTCCTGTTTGCTGTCACGCTGAGGTCATTTGTACCCTA
G

>Pabelii_TREM1_NM_001133787.1
ATGAGGAAGACCAGGCTCTGGGGGCTGCTGTGGATGTTCTTTGTCTCAGAACTCCTAGCTGCAACTAAAT
TAACTGAGGAAAAGTATGAACTGAAAGAGGGGCAGACCCTGGATGTGAAATGTGACTACATGCTAGAGAA
GTTTGCCAGCAGCCGGAAAGCTTGGCAGATAATAAGGGACGGAGAGATGCCCCAGACCCTGGCATGCACA
GAGAGGCCTTCCCATCCAGTCCAAGTGGGGAGGATCATACTAGAAGACTACCATGATCATGGTTTACTGC
ACGTCCGAATGACCAACCTTCAAGTGGAAGACTCTGGACTGTATCAGTGTGTGATCTACCAGCCTCCCAA
GGAACCTCACGTGCTGTTCGATCGCATCCGCTTGGTGGTGACCAAGGGTTCTTCAGGTACCCCTGGCTCC
AGTGAGAATTCTACCCCGAATGTGTATAAGACTCCTCCGACCACCACTAAGGCCTTGCGCCCACTCTATA
CCAGCCCCACAACTGTGACCCAAGCTCCACCCAAGTCAACTGCCGATGTCTCCACTCCTGACTCTGAAAT
CAACCTTACAAATGTGACAGATATCATCAGGGTTCCTGTGTTCAACATTGCCATTCTCGTGGCTGGTGGA
TTCCTGAGTAAGAGCCTGGTCTTCTCTGTCCTGTTTGCTGTCACGCTGAGGTCATTTGTACCCTAG

>Nleucogenys_TREM1_XM_003266297.3
ATGAGGAAGACCAGGCTCTGGGGGCTGCTGTGGATGCTCTTTGTCTCAGAACTCCGAGCTGCAACTAAAT
TAACTGAGGAAAAGTATGAACTGAAAGAGGGGCAGACCCTGGATGTGAAATGTGACTACACGCTAGAGAA
GTTTGCCAGCAGCCAGAAAGCTTGGCAGATAATAAGGGACGGAGAGAAGCCCAAGACCCTGGCATGCACA
GAGAGGCCTTCAGAGAATTCCCATCCAGTCCAAGTGGGGAGGATAATAATGGAAGACTACCATGATCATG
GTTTACTGAACGTCCGAATGACCAACCTTCTAGTGGAAGACTCTGGACTGTATCAGTGTGTGATCTACCA
GCCTCCCAAGGAACCTCACATGCTGTTCCATCGCATCCGCTTGGTGGTGACCAAGGGTTCTTCAGGTACT
CCTGGCTCCAATGAGAATTCTACCCAGAATGTGTATAAGATTCCTCCTACTACCACTAAGGCCTTGCGCC
CACTCTATACCAGGCCCAGAACTGTGACCCAAGCTCCACCCAAGTCAACTACCGATGTCTCCACTCCTGA
CTCTGAAATCAACCTTACAAATGTGACAGATATCATCAGGGTTCCTGTGTTCAACATTGTCATTCTCGTG
GCTGGTGGATTCCTGAGTAAGAGCCTGGTCTTCTCTGTCCTGTTTGCTGTCACGCTGAGGTCGTTTGTAC
CCTAG

>Ssyndactylus_TREM1_XM_055263461.2
ATGAGGAAGACCAGGCTCTGGGGGCTGCTGTGGATGCTCTTTGTCTCAGAACTCCGAGCTGCAACTAAAT
TAACTGAGGAAAAGTATGAACTGAAAGAGGGGCAGACCCTGGATGTGAAATGTGACTACACGCTAGAGAA
GTTTGCCAGCAGCCGGAAAGCTTGGCAGATAATAAGGGACGGAGAGAAGCCCAAGACCCTGGCATGCACA
GAGAGGCCTTCAGAGAATTCCCATCCAGTCCAAGTGGGGAGGATAATAATAGAAGACTACCATGATCATG
GTTTACTGCACGTCCGAATGACCAACCTTCTAGTGGAAGACTCTGGACTGTATCAGTGTGTGATCTACCA
GCCTCCCAAGGAACCTCACATGCTGTTCCATCGCATCCGCTTGGTGGTGACCAAGGGTTCTTCAGGTACT
CCTGGCTCCAATGAGAATTCTACCCAGAATGTGTATAAGATTCCTCCTACTACCACTAAGGCCTTGCGCC
CACTCTATACCAGGCCCAGAACTGTGACCCAAGCTCCACCCAAGTCAACTACCGATGTCTCCACTCCTGA
CTCTGAAATCAACCTTACAAATGTGACAGATATTATCAGGGTTCCTGTGTTCAACATTGTCATTCTCGTG
GCTGGTGGATTCCTGAGTAAGAGCCTGGTCTTCTCTGTCCTGTTTGCTGTCACGCTGAGGTCATTTGTAC
CCTAG

>Hmoloch_TREM1_XM_032140889.2
ATGAGGAAGACCAGGCTCTGGGGGCTGCTGTGGATGCTCTTTGTCTCAGAACTCCGAGCTGCAACTAAAT
TAACTGAGGAAAAGTATGAACTGAAAGAGGGGCAGACCCTGGATGTGAAATGTGACTACACGCTAGAGAA
GTTTGCCAGCAGCCGGAAAGCTTGGCAGATAATAAGGGACGGAGAGAAGCCCAAGACCCTGGCATGCACA
GAGAGGCCTTCAGAGAATTCCCATCCAGTCCAAGTGGGGAGGATAATAATAGAAGACTACCATGATCATG
GTTTACTGCACGTCCGAATGACCAACCTTCTAGTGGAAGACTCTGGACTGTATCAGTGTGTGATCTACCA
GCCTCCCAAGGAACCTCACGTGCTGTTCCATCGCATCCGCTTGGTGGTGACCAAGGGTTCTTCAGGTACT
CCTGGCTCCAATGAGAATTCTACCCAGAATGTGTATAAGATTCCTCCTACTACCACTAAGGCCTTGCGCC
CACTCTATACCAGCCCCAGAACTGTGACCCAAGCTCCACCCAAGTCAACTACCGATGTCTCCACTCCTGA
CTCTGAAATCAACCTTACAAATGTGACAGATACCATCAGGGTTCCGGTGTTCAACATTGTCATTCTCGTG
GCTGGTGGATTCCTGAGTAAAAGCCTGGTCTTCTCTGTCCTGTTTGCTGTCACGCTGAGGTCATTTGTAC
CCTAG

>Mmulatta_TREM1_XM_001082517.4
ATGAGGAAGACCCGGCTCTGGGGGCTGCTGTGGATGCTCTTTGTCTCAGAACTCCGAGCTACAACTGAAT
TAACTGAGGAAAAGTATGAATACAAAGAGGGGCAGACCCTGGAGGTAAAATGTGACTATGCACTAGAGAA
GTATGCCAACAGCAGGAAAGCTTGGCAGAAAATGGAGGGAAAGATGCCCAAGATCCTGGCAAAAACAGAG
AGGCCTTCAGAGAATTCCCATCCAGTCCAAGTTGGGAGGATCACACTAGAAGACTACCCTGATCATGGTT
TACTGCAGGTCCAAATGACCAACCTTCAAGTGGAAGACTCTGGACTGTATCAGTGTGTGATCTACCAGCA
TCCCAAGGAATCTCACGTGCTGTTTAATCCCATCTGCTTGGTGGTGACCAAGGGTTCTTCAGGTACCCCT
GGTTCCAGTGAGAATTCTACCCAGAATGTGTATAGGACTCCTTCTACCACTGCTAAGGCCTTGGGCCCAC
GCTATACCAGCCCCAGAACCGTGACCCAAGCTCCACCCGAGTCAACTGTCGTTGTCTCCACTCCTGGCTC
TGAAATCAACCTTACAAATGTGACAGATATCATCAGGGTTCCTGTGTTCAATATTGTCATTATCGTGGCT
GGTGGATTCCTGAGTAAGAGCCTGGTCTTCTCTGTCCTGTTTGCTGTCACGCTGAGGTCATTTGGACCCT
AG

>Mthibetana_TREM1_XM_050789495.1
ATGAGGAAGACCCGGCTCTGGGGGCTGCTGTGGATGCTCTTTGTCTCAGAACTCCGAGCTACAACTGAAT
TAACTGAGGAAAAGTATGAATACAAAGAGGGGCAGACCCTGGAGGTAAAATGTGACTATGCACTAGAGAA
GTATGCCAACAGCAGGAAAGCTTGGCAGAAAATGGAGGGAAAGATGCCCAAGATCCTGGCAAAAACAGAG
AGGCCTTCAGAGAATTCCCATCAAGTCCAAGTTGGGAGGATCACACTAGAAGACTACCCTGATCATGGTT
TACTGCAGGTCCAAATGACCAACCTTCAAGTGGAAGACTCTGGACTGTATCAGTGTGTGATCTACCAGCA
TCCCAAGGAATCTCACGTGCTGTTTAATCCCATCTGCTTGGTGGTGACCAAGGGTTCTTCAGGTACCCCT
GGTTCCAGTGAGAATTCTACCCAGAATGTGTATAGGACTCCTTCTACCACTGCTAAGGCCTTGGGCCCAC
GCTATACCAGCCCCAGAACCGTGACCCAAGCTCCACCCGAGTCAACTGTCGTTGTCTCCACTCCTGGCTC
TGAAATCAACCTTACAAATGTGACAGATATCATCAGGGTTCCTGTGTTCAATATTGTCATTATCGTGGCT
GGTGGATTCCTGAGTAAGAGCCTGGTCTTCTCTGTCCTGTTTGCTGTCACGCTGAGGTCATTTGGACCCT
AG

>Mfascicularis_TREM1_XM_005553054.5
ATGAGGAAGACCCGGCTCTGGGGGCTGCTGTGGATGCTCTTTGTCTCAGAACTCCGAGCTACAACTGAAT
TAACTGAGGAAAAGTATGAATACAAAGAGGGGCAGACCCTGGAGGTAAAATGTGACTATGCACTAGAGAA
GTATGCCAACAGCAGGAAAGCTTGGCAGAAAATGGAGGGAAAGATGCCCAAGATCCTGGCAAAAACAGAG
AGGCCTTCAGAGAATTCCCATCCAGTCCAAGTTGGGAGGATCACACTAGAAGACTACCCTGATCATGGTT
TACTGCAGGTCCAAATGACCAACCTTCAAGTGGAAGACTCTGGACTGTATCAGTGTGTGATCTACCAGCA
TCCCAAGGAATCTCATGTGCTGTTTAATCCCATCTGCTTGGTGGTGACCAAGGGTTCTTCAGGTACCCCT
GGTTCCAGTGAGAATTCTACCCAGAATGTGTATAGGACTCCTTCTACCACTGTTAAGGCCTTGGGCCCAC
GCTATACCAGCCCCAGAACCGTGACCCAAGCTCCACCCGAGTCAACTGTCGTTGTCTCCACTCCTGGCTC
TGAAATCAACCTTACAAATGTGACAGATATCATCAGGGTTCCTGTGTTCAATATTGTCATTATCGTGGCT
GGTGGATTCCTGAGTAAGAGCCTGGTCTTCTCTGTCCTGTTTGCTGTCACGCTGAGGTCATTTGGACCCT
AG

>Panubis_TREM1_XM_009205164.3
ATGAGGAAGACCCGGCTCTGGGGGCTGCTGTGGATGCTCTTTGTCTCAGAACTCGGAGCTGCAACTGCAT
TAACTGAGGAAAAGTATGAATACAAAGAGGGGCAGACCCTGGAGGTAAAATGTGACTACGCACTACAGAA
GTATGCCTACAGCAGGAAAGCTTGGCAGAAAATGGAGGGAAAGATGCCCAAGATCCTGGCAAAAACAGAG
AGGCCTTCAGAGAATTTCCATCGAGTCCAAGTTGGGAGGATCACACTAGAAGACTACCCTGATCGTGGTT
TACTGCAGGTCCAAATGACCAACCTTCAAGTGGAAGACTCTGGACTGTATCAGTGTGTGATCTACCAGCA
TCCCAAGGAATCTCACATGCTGTTTAATCCCATCCGCTTGGTGGTGACCAAGGGTTCTTCAGGTACCCCT
GGTTCCAGTGAGAATTCTACCCAGAATGTGTATAGGATTCCTCCTACCACTGCTAAGGCCTTGGGCCCAC
GCTATACCAGCCCCAGAACCGTGACCCAAGCTCCACCCGAGTCAACTGTCGTTGTCTCCACTCCTGGCTC
TGAAATCAACCTTACAAATGTGACAGATATCATCAGGTATGGTTTTCAGGCCCTGGGCCCCTGGTTTGGA
CACCAAGCCCTTTGTTCCCCAGTCCATGTGCTAAGAGGATGTGGGACTGAGGGAAAGGGGAGGGTGGGGC
AGGAGCTGACTTGA

>Tgelada_TREM1_XM_025382798.1
ATGAGGAAGACCCAGCTCTGGGGGCTGCTGTGGATGCTCTTTGTCTCAGAACTTGGAGCTGCAACTGAAT
TAACTGAGGAAAAGTATGAATACAAAGAGGGGCAGACCCTGGAGGTAAAATGTGACTACACACTACAGAA
GTATGCCTACAGCAGGAAAGCTTGGCAGAAAATGGAGGGAAAGATGCCCAAGATCCTGGCAAAAACAGAG
AGGCCTTCAGAGGATTTCCATCGAGTCCAAGTTGGGAGGATCACACTAGAAGACTACCCTGATCGTGGTT
TACTGCAGGTCCAAATGACCAACCTTCAAGTGGAAGACTCTGGACTGTATCAGTGTGTGATCTACCAGCA
TCCCAAGGAATCTCACATGCTGTTTAATCCCATCCGCTTGGTGGTGACCAAGGGTTCTTCAGGTACCCCT
GGTTCCAGTGAGAATTCTACCCAGAATGTGTATAGGATTCCTCCTACCACTGCTAAGGCCTTGGGCCCAC
GCTATACCAGCCCCAGAACCGTGACCCAAGCTCCACCCGAGTCAACTGTCGTTGTCTCCACTCCTGGCTC
TGAAATCAACCTTACAAATGTGACAGATATCATCAGGGTTCCTGTGTTCAATATTGTCATTATCGTGGCT
GGTGGATTCCTGAGTAAGAGCCTGGTCTTCTCTGTCCTGTTTGCTGTCACGCTGAGGTCATTTGGACCCT
AG

>Mleucophaeus_TREM1_XM_011986672.1
ATGAGGAAGACCCGGCTCTGGGGGCTGCTGTGGATGCTCTTTGTCTCAGAACTCCGAGCTGCAACTGAAT
TAACTGAGGAAAAGTATGAATACAAAGAGGGGCAGACCCTGGAGGTAAAATGTGACTACGCACTACAGAA
GTATGCCAACAGCAGGAAAGCTTGGCAGAAAATGGAGGGAAAGATGCCCAAGATCCTGGCAAAAACAGAG
AGGCCTTCAGAGAATTCCCATCCAGTCCAAGTTGGGAGGATCACACTAGAAGACTACCCTGATCATGGTT
TACTGCAGGTCCGAATGACCAACCTTCAAGTGGAAGACTCTGGACTGTATCAGTGTGTGATCTACCAGCC
TCCCAAGGAATCTCACATGCTGTTTAATCCCATCCGCTTGGTGGTGACCAAGGGTTCTTCAGGTACCCCT
GGTTCCAGTGAGAATTCTACCCAGAATGTGTATAGGATTCCTCCTACCACTGCTAAGGCCTTGGGCCCAC
GCTATACCAGCCCCAGAACCGTGACCCAAGCTCCACCCGAGTCAACTGTCGTTGTCTCCACTCCTGGCTC
TGAAATCAACCTTACAAATGTGACAGATATCATCAGGGTTCCTGTGTTCAATATTGTCATTATCGTGGCT
GGTGGATTCCTGAGTAAGAGCCTGGTCTTCTCTGTCCTGTTTGCTGTCACGCTGAGGTCATTTGGACCCT
AG

>Csabaeus_TREM1_XM_007972633.3
ATGAGGAAGACCCGGCTCTGGGGTCTGCTGTGGATGCTCTTTGTCTCAGAACTCCAAGCTGCAACTGAAT
TAACTGAGGAAAAGTATGAACACAAAGAGGGGCAGACCCTGGAGGTAAAATGTGACTACACACTAGAGAA
GTATGCCAACAGCAGGAAAGCTTGGCAGAAAATGGAGGGAAAGATGCCCAAGATCCTGGCAAAAACAGAG
AGGCCTTCAGAGAATTCCCATCGAGTCCAAGTTGGGAGGATCACACTAGAAGACTACCCTGATCATGGTT
TACTGCAGGTCCGAATGACCAACCTTCAAGTGGAAGACTCTGGACTGTATCAGTGTGTGATCTACCAGCC
TCCCAAGGAATCTCTCATGCTGTTTGATCCCATCTGCTTGGTGGTGACCAAGGGTTCTTCAGGTACCCCT
GGTTCCAGTGAGAATTCTACCCAGAATGTGTATAGGATTCCTCTTACCACTGCTAAGGCCTTGGGCCCAC
GCTATACCAGCCCCAGAACCGTGACCCAAGCTCCACCCGAGTCAACTGTCGTTGTCTCCACTCGTGGCTC
TGAAATCAACCTTACAAATGTGACAGATATCATCAGGGTTCCTGTGTTCAATATTGTCATTATCGTGGCT
GGTGGATTCCTGAGTAAAAGCCTGGTCTTCTCTGTCCTGTTTGCTGTCACGCTGAGGTCATTTGGACCCT
AA

>Cangolensis_TREM1_XM_011944011.1
ATGAGGAAGACCCGGCTCTGGGGGCTGCTGTGGATGTTCTTTGTCTCAGAACTCCGAGCTGCAACTGAAT
TAACTGAGGAGAAGTATGAACACAAAGAGGGGCAGACCCTGGAGGTAAAATGTGGCTACACACGAGACAA
GTATGCCAACAGCAGGAAAGCTTGGCAGAAAATGGAGGGAAAGATGCCCAAGATCCTGGCAATAACAGAG
AGGCCTTCAGAGAATTCCCATCGAGTCCAAGTTGGGAGGATCATACTAGAAGACCACCCTGATCATGGTT
TACTGCAGGTCCAAATGACCAACCTTCAAGTGGAAGACTCTGGACTGTATCAGTGTGTGATCTACCAGCC
TCCCAAGGAATCTCACATGCTGTTTGATAACATCCGCTTGGTGGTGACCAAGGGTTCTTCAGGTACCCCT
GACTCCAATGAGAATTCTACCCAGAATGTGTATAGGATTCCTCCTACCACTGCTAAGTCCTTGCGCCCAC
GCTATACCAGCCCCAGAACGGTGACCCAAGCTCCACCCGAGTCAACTGCCGTTGTCTCCACTCCTGGCTC
TGAAATCAACCTTACAAATGTGACAGATATCATCAGGGTTCCTGTGTTCAATATTGTCATTATCGTGGCT
GGTGGATTCCTGAGTAAGAGCCTGGTCTTCTCTGTCCTGTTTGCTGTTACGCTGAGGTCATTTGGACCCT
AG

>Ptephrosceles_TREM1_XM_023212764.3
ATGAGGAAGACCCGGCTCTGGGGGCTGCTGTGGATGCTCTTTGTCTCAGAACTCCGAGCTGCAACTGAAT
TAACTGAGGAGAAGTATGAACACAAAGAGGGGGAGACCCTGGAGGTAAAATGTGACTACACACTACAGAA
GTATGCCAACAGCAGGAAAGCTTGGCAGAAAATGGAGGGAAAGATGCCCAAGATCCTGGCAAAAACAGAG
AGGCCTTCAGAAAATTCCCATCGAGTCCAAGTTGGGAGGATCATACTAGAAGACCTCCCTGATCATGGTT
TACTGAAGGTCCAAATGACCAACCTTCAAGTGGAAGACTCCGGACTGTATCAGTGTGTGATCTACCAGCC
TCCCAAGGAATCTCACATGCTGTTTTATCCCATCCGCTTGGTGGTGACCAAGGGTTCTTCAGGTACCCCT
GGCTCCAATGAGAATTCTACCCAGAATGTGTATAGGATTCCTCTTACCACTGCTAAGTCCTTGCGCCCAC
GCTATACCAGCCCCAGAACGGTGACCCAAGCTCCACCCGAGTCAACTGCCGTTGTCTCCACTCCTGGCTC
TGAAATCAACCTTACAAATGTGACAGATATCATCAGGGTTCCTGTGTTCAATATTGTCATTATCGTGGCT
GGTGGATTCCTGAGTAAGAGCCTGGTCTTCTCTGTCCTGTTTGCTGTTACGCTGAGATCATTTGGACCCT
AG

>Rbieti_TREM1_XM_017870193.1
ATGAGGAAGACCCGGCTCTGGGGGCTGCTGTGGATGCTCTTTGTCTCAGAACTCCGAGCTGCAACTGAAT
TAACTGAGGAGAAGTATGAACACAAAGAGGGGCAGACCCTGGAGGTAAAATGTGACTACACACTAGAGAA
GTATGCCAACAGCAGGAAAGCTTGGCAGAAAATGGAGGGAAAGATGCCCAAGATCCTGGCAAAAACAGAG
AGGCCTTCAGAGAATTCCCATCGAGTCCAAGTTGGGAGGATCATACTAGAAGACCACCCTGATCATGGTT
TACTGCAGGTCCAAATGACCAACCTTCAAGTGGAAGACTCTGGACTGTATCAGTGTGTGATCTACCAGCC
TCCCAAGGAATCTCACATGCTGTTTGATCCCATCCGCTTGGTGGTGACCAAGGGTTCTTCAGGTACCCCT
GGTTCCAATGAGAATTCTACCCAGAATGTGTATAGGATTCCTCCTACCACTGCTAAGTCCTTGCGCCCAC
GCTATACCAGCCCCAGAACGGTGACCCAAGTTCCACCCGAGTCAACTGCCGTTGTCTCCACTCGTGGCTC
TGAAATCAACCTTACAAATGTGACAGATATCATCAGGGTTCCTGTGTTCAATATTGTCATTATCGTGGCT
GGTGGATTCCTGAGTAAGAGCCTGGTCTTCTCTGTCCTGTTTGCTGTTACGCTGAGGTCATTTGGACCCT
AG

>Rroxellana_TREM1_XM_010389762.2
ATGAGGAAGACCCGGCTCTGGGGGCTGCTGTGGATGCTCTTCGTCTCAGAACTCCGAGCTGCAACTGAAT
TAACTGAGGAGAAGTATGAACACAAAGAGGGGCAGACCCTGGAGGTAAAATGTGACTACACACGAGAGAA
GTATGCCAACAGCAGGAAAGCTTGGCAGAAAATGGAGGGAAAGATGCCCAAGATCCTGGCAAAAACAGAG
AGGCCTTCAGAGAATTCCCATCGAGTCCAAGTTGGGAGGATCATACTAGAAGACCACCCTGATCATGGTT
TACTGCAGGTCCAAATGACCAACCTTCAAGTGGAAGACTCTGGACTGTATCAGTGTGTGATCTACCAGCC
TCCCAAGGAATCTCACATGCTGTTTGATCCCATCCGCTTGGTGGTGACCAAGGGTTCTTCAGGTACCCCT
GGTTCCAATGAGAATTCTACCCAGAATGTGTATAGGATTCCTCCTACCACTGCTAAGTCCTTGCGCCCAC
GCTATACCAGCCCCAGAACGGTGACCCAAGTTCCACCCGAGTCAACTGCCGTTGTCTCCACTCGTGGCTC
TGAAATCAACCTTACAAATGTGACAGATATCATCAGGGTTCCTGTGTTCAATATTGTCATTATCGTGGCT
GGTGGATTCCTGAGTAAGAGCCTGGTCTTCTCTGTCCTGTTTGCTGTTACGCTGAGGTCATTTGGACCCT
AG

>Tfrancoisi_TREM1_XM_033217096.1
ATGAGGAAGACCCGGCTCTGGGGGCTGCTGTGGATGCTCTTTGTCTCAGAACTCCGAGCTGCAACTGAAT
TAACTGAGGAGAAGTATGAACACAAAGAGGGGCAGACCCTGGAGGTAAAATGTGACTACACACTTGAGAA
GTATGCCAACAGCAGGAAAGCTTGGCAGAAAATGGAGGGAAAGATGCCCAAGATCCTGGCAAAAACAGAG
AGGCCTTCAGAGAATTCCTATCGAGTCCAAGTTGGGAGGATCATACTAGAAGACCACCCTGCTCATGGTT
TACTGAAGGTCCAAATGACCAACCTTCAAGTGGAAGACTCTGGACTGTATCAGTGTGTGATCTACCAGCC
TCCCAAGGAATCTCACATGCTGTTTGGTCCCATCCGCTTGGTGGTGACCAAGGGTTCTTCAGGTACCCCT
GGCTCCAATGAGAATTCTACCCAGAATGTGTATAGGATTCCTCCTACCACTGCTAAGTCCTTGCGCCCAC
GCTATACCAGTCCCAGAACGGTGACCCAAGCTCCACCCGAGTCAACTGCCGTTGTCTCCACTCCTGGCTC
TGAAATCAACCTTACAAATGTGACAGATATCATCAGGGTTCCTGTGTTCAGTATTGTCATTATCGTGGCT
GGTGGATTCCTGAGTAAGAGCCTGGTCTTCTCTGTCCTGTTTGCTGTTACGCTGAGGTCATTTGGACCCT
AG

>Cjacchus_TREM1_XM_002746581.7
ATGAGGAAGACCAGGCACTGGGGGCTGCTGTGGATGCTCTTTGTCTCAGAACTTCAAGCTGCAACTGAAT
TACCTGAGGAGAGGTTTGATCTGGAAGAGGGACAGACCCTGACTGTGTACTGTCCTTATGAGATACGAAT
GTATGACAACAGCCAGAAGGCTTGGCAGAGGATAAGAGAGGGAAAAGAGCTGCCCCAGACACTGGCAACC
ACAGAGATGCCTTCAGTGAATTCCCATCCGGTCCAAGTGGGGAGGATCATACTGGAAGATTACCATGATC
ATGGCTTACTGCATGTCCAAATGACCAACCTCCAAGTGGAAGACTCTGGACTGTATCGGTGTGTGATCTG
CCAGCATCCCAAGGAGCCTCGCATGCTGTTCCGTCCTATCCAGCTGGTGGTGGCTAGGGGTTCTTCAGGT
ACCCCTGACTCCAATAAGAATTCTACCCAGAATGTGGATAATATTCCTTCTACCACCACTAAGCCCCTGG
GCCCACTGTATACCAGCCCCAGAACTGTGACCCAAGCTCCACCCAAGTCAACTGCTACCGTCTCCATGCC
TGGCTCTGAAATCAACATTACAAATACAACAGATATCATCAGGGTTCCTGTGTTCAACATTGTCATTCTC
ATGGCTGGCGGATTCCTAAGTAAGAGCCTTGTCTTCTCTGTCCTGTTTGCTGTCACGCTGAAGTCATTTG
GACCCTAG

>Sboliviensis_TREM1_XM_003922984.4
ATGAGGAAGACCAGGCGCTGCGGGCTGCTGTGGATGCTCTTTGTCTCACAACTTCAAGCTGCAACTGAAT
TAACTGAGGAAAGGTTTGATCTGGAAGAGGGGCAGACCCTGACTGTGAACTGTCCCTATGGGAGAGGGAT
GTATGACCACAGCCAGAAGGCTTGGCAGAGGATAAGAGAGGGAAAAGAGCCGCCCCAGACCCTGGCAACC
ACAGAGATGCCTTCAGAGAATTCCCATTTGATCCAAGTGGGGAGGATCATACTAGAAGATTACCATGATC
ATGGCTTATTGCGTGTCCAAATGACCAACCTCCAAGTGGAAGACTCTGGACTATATCGATGTGTGATCTG
CCAGGATCCCAAGGAACCTCACATGCTGTTCTATCCCGTCCGGTTGGTGGTGGCCAGGGGTTCTTCAAGT
AGCCCTGTCTCCAATGAGAATTCTACCCAGAATGTGGATAATGTTCCTCCTACCACCACTAAGCCCCTGG
GCCCACTGTATACCAGCCCCAGAACTGTGACCCAAGCTCCACCCAAGTCAACTGCTACCGTCTCCACGCC
TGGCTCTGAAATCAACATTAAAAATATGACAGATATCATCAGGGTTCCCGTGTTCAACATTGTCATTCTT
GTGGCTGGCGGATTCCTGAGTAAAAGCCTGGTCTTCTGTGTCCTGTTTGCTGTCACACTGAATTCATTTG
GACCCTAG

>Sapella_TREM1_XM_032253288.1
ATGGCCTCACATCCTGTTGTGCAACTTTCCGGAGCCTCTAGGTCAGTGTGGTGCTTTGTAGCTGTCCCGG
GAGCCCTCAGTAGCTGGAGTTGGTGCACGGGAAGGATGAGGAAGACCAGGCGCTGGGGGCTGCTGTGGAT
GCTGTTTGTCTCAGAACTTCAAGCTGCAACTGAATTAACTGAGGAAAGGTTTGATCTGGAAGAGGGGCAG
ACCCTGACTGTGAACTGTCCCTATGGGATAGGGATGTATGACCACAGCCAGAAGGCTTGGCAGAGGATAA
GAGAGGGAAAAGGGCCGCCCCAGACCCTGGTAACCACAGAGACGCCTTCGGAGAATTCCCATCCTATCCA
AGTGGGGAGGATCATACTAGAAGATTACCATGATCATGGCTTACTGCGTGTCCAAATGACCAACCTCCAA
GTGGAAGACTCTGGACTGTATCGGTGTGTGATCTGCCAGGATCCCAAGGAACCTCACGTGCTGTTCTATC
CCGTCCGGTTGGTGGTGGCCAGGGGTTCTTCAGGTACCCCTGCCTCCAGTGAGAGTTCTACCCAGAATGT
GGATAGTGTTCCTCCTACCACCACTAAGCCCCTGGGCCCACTGTATACCAGCCCCAGAACTGTGACCCAA
GCTCCACCCAAGTCAACTGCTACCGTCTCCACACCTGGCTCTGAAATCAACATTAAAAATATGACAGATA
TCATCAGAGTTCCCGTGTTCAACATTGTCATTCTCATGGCTGGCGGATTCCTGAGTAAAAGCCTGGTCTT
CTCTGTCCTGTTTGCTGTCACGCTGAAGTCATTTGGATTCTAG

>Cimitator_TREM1_XM_017547234.2
ATGGCCTCACATCCTGTTGTGCAACTTTCCGGAGCCTCTAGGTCAGTGTGGTGCTTTGTAGCTGTCCCGG
GAGGCCTCAGCAGTTGGAGTTGGTGCAGGGGAAGGATGAGGAAGACCAGGCGCTGGGGGCTGCTGTGGAT
GCTGTTTGTCTCAGAACTTCAAGCTACAACTGAATTAACTGAGGAAAGGTTTGATCTGGAAGAGGGGCAG
ACCCTGACTGTGAGCTGTCCCTATGGGATAGGGATGTATGACCACAGCCAGAAGGCTTGGCAGAGGATAA
GAGAGGGAAAAGGGCCGCCCCAGACCCTGGTAACCACAGAGATGCCTTCGGAGAATTCCCATCCTATCCA
AGTGGGGAGGATCATACTAGAAGATTACCATGATCATGGCTTACTGCGTGTCCAAATGACCAACCTCCAA
GTGGAAGACTCTGGACTGTATCGGTGTGTGATCTGCCAGGATCCCAAGGAACCTCATGTGCTGTTCTATC
CCGTCCGGTTGGTGGTGGCCAGGGGTTCTTCAGGTACCCCTGCCTCCAGTGAGAGTTCTACCCAGAATGT
GGATAGTGTTCCTCCTACCACCACTAAGCCCCTGGGCCCACTGTATACCAGCCCCAGAACTGTGACCCAA
GCTCCACCCAAGTCAACTGCTACCGTCTCCACACCTGGCTCTGAAATCAACATTAAAAATATGACAGATA
TCATCAGAGTTCCCGTGTTTAACATTGTCATTCTCATGGCTGGCGGATTCCTGAGTAAAAGCCTGGTCTT
CTCTGTCCTGTTTGCTGTCACGCTGAAGTCATTTGGATTCTAG

>Anancymaae_TREM1_XM_012448605.3
ATGAGGAAGACCAGGCACTGGGGGCTGCTGTGGATGCTCTTTGTCTCAGAACTTCAAGCTGCAACTGAAT
TAACTGAGGAAAGGTTTGATCTGGAAGAGGGGCAGACCCTGACTGTGAAGTGTCCTTATGAGATAGGGAT
GTATGACAACAGTCAGAAGGCTTGGCAGAGGATAAGAGAGGGAAAAGAGCCGCCCCAGACACTGGCAACC
ACAGAGATGCCTTCAGAGAATTCCCATCCGGTCCAAGTGGGGAGGATCATACTAGAAGATTACCATGATC
ATGGCTTACTGCAAGTCCAAATGACCAACCTCCAAGTGGAAGACTCTGGACTGTATCGGTGTGTGATCTG
CCAGCATCCCAAGGAACCTCAGATACTGTTCCATCCTGTCCGGTTGGTGGTGGCCAGGGGTTCTTCAGGT
ACCCCTGACTCCAATGAGAATTCTATTCAGAATGTGGATAGTATTCCTCCTACCACCACTAAACCCCTGG
GCCCACTGTATACCAGCCACAGAACTGTGACCCAGGCTCCACCCAAGTCAACTGCTACCGTCTCCATGCC
TGGCTCTGAAATCAACATTACAAATATGACAGATATCATCAGGGTTCCCGTGTTCAACATTGTCATTCTC
ATGGCCGGCGGATTCCTGAGTAAGAGCCTGGTCTTCTCTGTCCTGTTTGCTGTCACGGTGAAGTCATTTG
GACCCTAG
```
