## Supplementary material for "Evolution of the proinflammatory receptor TREM-1 in mammals reveals signatures of pathogen-driven conflict": Data_S2

```
>Mmusculus_TREM1_NM_021406.5
ATGAGGAAGGCTGGGCTCTGGGGACTGCTGTGCGTGTTCTTTGTCTCAGAAGTCAAAGCTGCCATTGTTC
TAGAGGAAGAAAGGTATGACCTAGTGGAGGGCCAGACTTTGACAGTGAAGTGTCCCTTCAACATCATGAA
GTATGCCAACAGCCAGAAGGCTTGGCAGAGACTACCAGACGGGAAGGAACCCTTGACCCTGGTGGTCACA
CAGAGGCCCTTTACAAGACCCAGTGAAGTCCACATGGGGAAGTTCACCCTGAAACATGACCCTAGTGAGG
CCATGCTACAAGTTCAAATGACTGACCTTCAAGTGACAGACTCTGGATTGTATCGTTGTGTGATTTACCA
TCCTCCGAATGACCCTGTTGTGCTCTTCCATCCTGTCCGCCTGGTGGTGACCAAGGGTTCTTCAGATGTG
TTCACTCCTGTCATCATTCCTATTACAAGGCTGACAGAGCGTCCCATCCTTATTACCACAAAATACTCAC
CCAGTGACACAACTACAACCCGATCCCTACCCAAGCCCACTGCGGTTGTTTCCTCTCCTGGTCTTGGAGT
CACTATCATAAATGGGACAGATGCTGACAGTGTCTCCACATCCAGTGTTACTATTTCAGTCATCTGTGGA
CTTCTCAGCAAGAGCCTGGTTTTCATCATCTTATTCATTGTCACAAAGAGGACATTTGGATGA

>Rnorvegicus_TREM1_NM_001106885.2
ATGAGGAAGGCTGGGCTCTGGGGACTCCTGTTGGTGTTCTTTGTCTCAGAAGTCAAAGCTGCCATTGTCC
CAGAGGAAGAAAGGTATGATCTAGTTGAGGGCCAGACCTTGACAGTGAACTGTCCCTTCAACATCATGAA
GTATGCCAGAAGCAGGAAGGCTTGGCAGAGGCTATCAGCTGGGAAGGAACCCTTGACCCTGGTGGTCACA
GAGAGGTCCTCTACAACATCCAGTGAAGTCCGTGTGGGGAAGTACACCCTGAAAGATGACCCTACCGAGG
CCATGTTATTTGTTCAAATGACTGACCTTCAAGTGACAGACTCTGGATTATATCGTTGTGTGATTTACCA
TCCTCCGAACGACCCTGTTCTGCTCTTCCATCCCGTCCGCCTGGTGGTGACCAAGGGTTCTTCAGGTGTG
TCCGTTCCTGACATCATTCCTACCACAAAGCCGACTGAGGTTCCCGTCCTCATTACCACAAAACACTCAA
CTCCAACCCGATCCCTACCCAAGTCCACTGCTGTTGTTTCCTCTCCTGATCCTGGAGTCACCATCAACAA
TGGGACAGATCCTACGAGTGTCTCCACATACAATGTTGTTGTTCCCGTGGTCTGTGGGCTCCTCATCAAA
ACTCTGATCTTCTTCGTCTTATTCGTTGTCACAAAGAGGTCATTTGGATGA

>Ccanadensis_TREM1_XM_074082230.1
ATGAAGAAGGCCAGACTCTGGGAGCTGCTGTGGATTCTGTTCTTATCAGAGTCTAACTCCCTTTTCCTGC
TTAAAGAACTCCAAGCTGCCTTTGAATTACAAGAGGAAAAGTATGCCAAAACAGAGGGGCAGAACCTGAC
AGTGAGATGCCCCTTCAATATCATGATGTACTTCTATAGCCAGAAGGCTTGGCAGAGGCTTCAGGACACA
GGGGAGCCCTTGACCCTGGCAATCACAGAGAAGTCATCAGGGAATCCTAGTCAAGTTCAAGTGGGGAAGT
ACACTCTGAAAGATGACCCCTCAGAGGCCATGCTCTACGTCCAAATGACCAACCTTCAAGTGGAGGACTC
GGGACTATATCGGTGTGTGATCTACCATCCCCCTGCGGACCCTATCATCCTGTTCCGTCCTGTTCGCCTG
GTGGTGACCAAGGATTCTTCAGTTACCCCTGCCTCTGACAAGAATCCTACTCTGAACTCGGCTAAGATCC
CTACCCTTACTACCACAAAGGACCCCAGCAATACCCATGCCAGGTACAGAACTGTGACCCAACCCTTACC
AAAGACAACTGCTCTTATCTCCTCTCTTGACCCTGGAGTCAACTTCACAAATAAGACGGATGTCATCAGG
GTCCCTGTGCTTAGCTTTGTGGTTCCGGTGACCTGTGGACTTCTCAGTAAGAGCCTGGTCTTTGGTGTCC
TGTTTGCTGTTACGCAGAGGTCATTTGGATCCTAG

>Mauratus_TREM1_XM_040729543.1
ATGAGGAAGGCTGGGCTCCTGGGGCTACTTTGGATGTTCCTTGTCTCAGAAGTCCAGGCTGCCATTGAGC
CAGCTGAAGAAAGGTATGACCTAGTTGAGGGGCAGACCTTGACGGTGGGCTGTCCCTTCAACATCATGAA
GTACGGCAGCAGCAGGAAGGCTTGGCAGAAGCTGCCGGATGGAAAGGAGCCTTTGACACTGGTGGTCACA
GAGAGGTCGTCTACAGCCAGTGAAGTCCGCACGGGGAAGTACACACTGAAAGATGACCCTGATGAGGCCA
TGTTACATGTCCAAATGGATGACCTTCGAGTGACAGACTCTGGATTGTACCGCTGTGTCATTTACCGTCC
TCCTAACGACCCCGTTCTGCTCTTCCATCCTGTCCGCCTGGTGGTGACCAAGGGTTCTTCAAGCCTGCTC
ACCTCTGACACCATTCCTACTACAAGCCCCACCGAAGTTCCCGGCCCCTTTACCACAAAACCCATGCGCA
GAGACATGACTGTGGCCAAACCAACGCAACCCTTACCTAAGTCCACAGCTGTTATCTCTTCTCCTGACCC
TGGAGTCACCTTCAAAAATGCAACAGATGTTACCAGGGTGTCCATATCCAGCATCGTTGTTCCCGTGGTC
TGTGGACTCTTCAGTAAGACCCTGATCTTCACAATCTTGTTTGCTGTCACTCAGAGGTCATTTGGATGA

>Plongimembris_TREM1_XM_048347797.1
ATGGGGAAGGCGCGGGCCTGGGGTCTGCTGTGGTTGTTGCTGGTCTCAGGACTCCGAGCTGAGGCGGAGT
CAGACGTGTACATGTACTTCCGCACCGAGGGGGAGGACCTGCGGGTGGGCTGCCCCGCCAACATCATGAT
CTACGCCGACAGCCAGAAGGCCTGGCAGAGGCTGCGGGCCGGAGGGGAGGTGCAGACACTGGGGGTCACC
GAGAGGCCGACCGGAGTGCCCAGCGAGGTCCGGGTGGGGAGGACCATCCTGAGAGACGACCCTGAGCAGG
GCATATTCACCGTCCAGATGACCGACCTGCGGGTGGAGGACTCCGGGCTTTACCGGTGCGTCATCTACCG
CCCGCCCGCCAGCCCCATCCCCCTCTCCCACCTGGTCCGCCTGCAGGTGACCCGGGATCCCTCAGTTACT
CCTGCCTCTAGCAAGACTCTTCAGGCCCAGAGTGCCACCGTTAGTCCCCCGAGGGACCTGAGCACCATCT
CTACCAGGCATGGAGCTGTCACCCAGCCCTTACCCAAGTCCCCTGTTGTCATCTCCTCTCCAGGCCCCGG
AGTCAACTTCACGGATATGACAACTGGGATCAGGATCCCAGTGCTCACCTTTGTCATTCTCGCAGCCTGT
GGCCTCCTCAGTAAGAGCCTGGTCTCCACCGTCCTGTTTGTGGTCACACGGAGGTCCTCCGGGTCTTAG

>Dordii_TREM1_XM_013019120.1
ATGTGGATGGCCCAGCCCTGGGGGTTGCTGTGGATGCTGTTGGTCTCAGGACTCGGAGCTGCTGAGGAAT
TGGCCGAGGAAAAGGTCTTCCGCACAGAGGGGCAGGACCTGCAGGTGCCCTGCGCCGTCAACGTCATGAT
CTATGCTGACAGCCAGAAGGCCTGGCAGAGGCTGCTGGACGGAGGGGAGGTCCAGACACTGGCCGTCACC
GAGAGGCCGACGGGAAGGCCCACGGTGGTCCGGGTGGGGAGGAACATCCTGAGAGATGACCCTCTGGAGG
GCAAGCTCACCGTCCAGATGACCGACCTGCGAGTGGAGGACTCTGGACTGTACCGGTGTGTCATCTACCG
TCCGCCCGCCCAACCAATCCTCCTCTCTGATCCCTTCCGCCTGCTGGTGAGCAAGGATCCTTCTGCTATT
CCTGCCACTGGCCAGAACCCTCCAGCCCGGAGTCCCACCCTTAGGACCACAAGGGACCCAAGCACCAGGC
CCAGAGCCGTAACCCAGCCCATACCCAGGCCACCTGCTGTCATCCCCTCTCCTGGCCCTGGAGCCAACCT
CACGGATGTGACAGCTGGGATCAGGGTCCCCACGTTCACCTTTATCATTCTCGTGGCCTGTGGCCTTGTC
ACTAAGAGCCTGGTCTCCATTGTCCTGTGTGTGGTCACACAGAGGTCCTTTGGATCTTAG

>Pmaniculatusbairdii_TREM1_XM_042266187.1
ATGAGGAAGGTTGAACTCTGGGGGCTGCTGTGGGTATTCCTTGTCTCAGAAGTCGGAGCTGCCGTTGAGC
CAGCCGAAGAAAGGTATGAGCTACTTGAGGGACAGACCTTGACAGTGAGCTGCCCCTTCAACATCATGAA
ATATGCCAGGAGCCAGAAGGCTTGGCAGAGGCTGCCGGATGGGAAGGAGCCCTTGACACTGGTGATCACA
GAGGGGTCGTCTGGAAATCCCAGTGAAGTCCGCGAGGGGAAGTACACACTGAAGGACGACCCTGCTGAGG
CCATGTTGCATGTCCAAATGACTGACCTTCGAGTGACAGACTCTGGATTGTATCGCTGTGTCATTTACTA
CCCTTCTAAGGAACCTATTCCACTCTTGCATCCTGTCCGCCTGGTGGTGACCAAGGATTCCTCAGGTCTG
CCCACCCTAAGCATCACTCCTACTACAAGCCCAACTAAAGCTCCCATCCTTATTACCACAAAACACCTGC
CGAGGGACAGGACTGTGACCCAAGCCTTCCCCAAGTCCACAGCTGGTGTCTCTTCTCCTGACCCTGGAGT
CACCTTCCCAAACGTGACAACTGTTACCAGCAGGGTCTCCATATCCAGCATCGTTGTTCCCGTGGTCTGT
GGACTCTTCATTAAGACCCTGGTCTTCACTGTTTTGTTTGCTGTCACACGGAGGTCATTTGGGTGA

>Jjaculus_TREM1_XM_045156134.1
ATGAGGAAGGCCAGGTTCTGGGGGCTGCTGTGCATGCTGTTCGTATCAGAAGTCCAGCCTGCCTCTGACC
CAGATGAAGAAAGGTATGAGTACACAGAGGGCCAGAGCCTGACGCTGGGCTGCCCCTTCAACATCATGAA
GTACGCCAGTAGCCGGAAGGCTTGGCAGAGGCTGCAGGCTGGAAGGGAACCCCTCACATTGGTTTCCACA
GACAGACCAACTGGGAATCCCAGTGAGGTCCGTGTGGGGAGGTACATGCTGACCGATGTCCCACGGGAGG
CCATGCTGCACGTCCAAATGACCAACCTTCGAGTGGAGGACTCAGGACTGTATCGATGTGTGATTTACCA
CCCTCCTAAGGACCCTGTCCTGCTCTTCCATCCTGTACGCCTGGTGGTGACCAGAGATCCTTCAGCTACC
CTTGCTGCCTCTGACGTTCCTACTCCAAACGCGGCGAACATTCCCACCCCTGCTGCCACAAAGAACCTGA
GCAGCGCCGGGTCCACAACGCCGACCCAACACCTGCCCAGGTCACCTACCGTTGTCTCCTCTCCTGACCC
CGGAGTCACCTTCACAAATGTGACAAGTGTCGTCAGGTATGGCTTCAGGGGATCCAGGCTTCTGCTCTGG
GTCTCTGTGTTCATCTTCATTGTTCCCGTGGTCTGCGGATTCCTCAGTAAGGCCTTGGTTTTCATCGTCC
TGTTCGCCGTCACAAAGAAGTCATTTGGCTGA

>Otorridus_TREM1_XM_036168313.1
ATGTGGAAGGCTGGGCTCTGGGGGCTGCTGTGGACATTCCTTGTCTCAGAAGCCCGAGCTGCCGTCGATC
CAGCCGAAGAAAGGTATGAGCTACTTGAGGGGCAGACCTTGACAGTGAGCTGTCCTTTCAACATCATGAA
ACATGCCAGCAGCCAGAAGGCTTGGCAGAGGCTGCCGGATGGAAAGGAGCCCTTGACACTGGTGGTTACA
GAGAAGTCATCTACAAACCCCAGTGAAGTCCGTGTGGGAAAGTACACACTGAAAGACGACCCTGCTGAGG
CCATGTTGCATGTCCAAATGAGGGACCTTCGGGTGACAGACTCTGGATTGTATCGCTGTGTCATTTACTA
CCCTTCTAAGGAACCTGTTCTGCTCTTCCATCCTGTCCGCCTGGTGGTGACCAAGGATTCTTCAGGTCTA
CCCACCCTAAGTGTCACTGCTACTACAAGATCAACTAAAGCTCCCATTCTTATTACCACAAAACACCCGC
GAAGAGACAGGACTGTGACGCAACCCTTCCCCAAGTCCACAGCTGTTGTCTCTTCTCCTGACCCTGGAGT
CACCTTCCCAAATGTGATAACTATTACCAGGGTCTCCATACTCAGCATCGTTGTTCCCATGGTCTGTGGA
CTCTTCATTAAGACCCTGGTCTTCACTGTCTTGTTTGCTGTCACACGGAGGTCATTTGGATGA

>Aamphibius_TREM1_XM_038344058.1
ATGAGGAAGGCTGGGCTCTGGGGGCTGCTCTGGACATTCCTTGTCTCAGAAGTTCAAGCTGCCACTGACC
CAGCCGAAGAAAGGTATGACCGAGTTGAGGGACAGACCTTGGCGGTGAGCTGTCCCTTCAACATCAGGAA
GTACGCCAGCAGCCGGAAGGCTTGGCAGAGGCTGCCAGATGGAAAGGAGCCCTTGACACTGGTGGTCACA
GAGAGGTCAGCAGCAAATCCCAGTGAAGTCCACGTGGGGAAGTACACACTGAAAGATGACCCTGCGGAGG
CCATGTTACATGTCCAAATGACTGATCTTCGAGTGGCAGACTCTGGATTGTATCGCTGCGTGATTTACCA
CCCTCCTAATGACCCTGTTCTGCTCTTGCATCCTGTCCGCCTGGTGGTGACCAAGGATTCTTCAGATCCG
TCCGCTTCTGACATCATAACTACTATACGCCCAACTAAATTTCCCATCCTGGTTACCACAAAATACCCAC
ACAGAGACAGGACTATGACCCCATCCACAGCTGTTGTCTCTTCTCCTGACCCTGGAGTCACCTACCCAAA
TGTGACAAATGTTCACAGGGTCTCCATATCCAGCATTGTTGTTCCTGTGGTCTGTGGACTCTTCAGTAAG
ACCCTTATCTTCACCATCTTGTTTGCTGTCACACAGAGGTCATTTGAATGA

>Mpennsylvanicus_TREM1_XM_075978941.1
ATGAGGAAGGCCGGGCTCTGGGGGCTGCTGTGGACATTCCTTGTCTCAGAAGCTCGAGCTGCCACTGACC
CAGCCGAAGAAAGGTATAACCGAGTCGAGGGACAGACCTTGGCGGTGAGCTGTCCCTTCAACATCAGGAA
GTATGCCAGTAGCCAGAAGGCTTGGCAGAAGCTGCCGGACGGAAAGGAGCCCTTGACATTGGTGGTCACA
GAGAGGCCATCTGCAAATCCCAGTGAGGTCCACGTGGGGAAGTACACACTGAAAGATGACCCTGGGGAGG
CCATGTTGCATGTCCAAATGACTGATCTTCGAGTGGCAGACTCTGGATTGTACCGCTGCGTGATTTACCA
CCCTCCTAATGACCCTGTTCTGCTCTTCCATCCTGTCCGCCTGGTGGTGACCAAGGATTCTTCAGATCCA
TCCACTTCTGGCATCATAACTACTACAAGCCCAACTACATTTCCCATCCTGATTACCACAAAATACCCGC
GCAGAGACAGGACTATGACCCCATCCACAGCTGTTGTCTCTTCTCCTGATCCTGGAGTCACCTACCCAAA
CATGACAGATGTTCCCAGGGTCTCCATATCCAGCATCGTTGTTCCTGTGGTCTGTGGACTCTTCAGTAAG
ACCCTTATCTTCACTGTCTTGTTTGCTGTCACACAGAGGTCATTTGAATGA

>Moregoni_TREM1_XM_041656651.1
ATGAGGAAGGCTGGGCTCTGGGGGCTGCTGTGGACATTTCTTGTCTCAGAAGCTCGAGCTGCCACTGACC
CAGCCGAAGAAAGGTATAACCGAGTCGAGGGACAGACCTTGGCAGTGAGCTGTCCCTTCAACATCAGGAA
GTATGCCAGCAGCCAGAAGGCTTGGCAGAGGCTGCCGGACGGAAAGGAGCCCTTGACATTGGTCGTCACA
GAGAGGCCATCTGCAAATCCCATTGAGGTCCACGTGGGGAAGTACACACTGAAAGATGACCCTGGGGAGG
CCATGTTGCATGTCCAAATGACTGATCTTCGAGTGGCAGACTCTGGATTGTACCGCTGCGTGATTTACCA
CCCTCCTAATGACCCTGTTCTGCTCTTCCATCCTGTCCGCCTGGTGGTGACCAAGGATTCTTCAGATCCA
TCCACTTCTGGCATCATAACTACTATAAGCCCAACTACATTTCCCATCCTGATTACCACAAAATACCCGC
GCAGAGACAGGACTATGACCCCATCCACAGCTGTTGTCTCTTCTCCTGACCCTGGAGTCACCTACCCAAA
CAGGACAGATGTTCCCAGGGTCTCCATATCCAGCATTGTTGTTCCTGTGGTCTGTGGACTCTTCAGTAAG
ACCCTTATCTTCACTGTCTTGTTTGCTGTGACACAGAGGTCATTTGAATGA

>Mochrogaster_TREM1_XM_005359694.2
ATGAGGAAGGCTGGGCTCTGGGGGCTGCTGTGGACATTCCTTGTCTTAGAAGCTAGAGCTGCCACTGACC
CAGCCGAAGAAAGGTATAACCGAGTCGAGGGACAGACCTTGGCGGTGAGCTGTCCCTTCAACATCAGGAA
GTATGCCAGCAGTCAGAAGGCTTGGCAGAGGCTGCAGGACGGAAAGGAGCCCTTGACATTGGTGGTCACA
GAGAGGCCATCTGCAAATCCCAGTGAGGTCCACGTGGGGAAGTACACACTGAAAGATGACCCTGGGGAGG
CCATGTTGCATGTCCAAATGACTGATCTTCGAGTGGCAGACTCTGGATTGTACCGCTGCGTGATTTACCA
CCCTCCTAATGACCCTGTTCTGCTCTTCCATCCTGTCCGCCTGGTGGTGACCAAGGATTCTTCAGATCCA
TCCACTTCTGGCATCACAACTACTATAAGCCCAACTACATTTCCCATCCCGATTACCACAAAATACCAGC
GCAGAGACAGGACTATGACCCCATCCACAGCTGTTGTCTCTTCTCCTGACCCTGAAGTCACCTACCCAAA
CATGCCAGATGTTCCCAGGGTCTCCATATTCAGCATCGTTGTTCCTGTGGTCTGTGGACTCTTCAGTAAG
ACCCTTATCTTCACTGTCTTGTTTGCTGTCACACAGAGGTCATTTGAATGA

>Afortis_TREM1_XM_050132554.1
ATGAGGAAGGCTGGGCTCTGGGGGCTGCTGTGGACATTCCTTGTCTCAGAAGCTCGAGCTGCCACTGACC
CAGCCGAAGAAAGGTATAACCGAGTCGAGGGACAGACCTTGGCGGTGAGCTGTCCCTTCAACATCAGGAA
GTATGCCAGCAGCCGGAAGGCGTGGCAGAGGCTGCCAGACGGAAAGGAGCCCTTGACATTGGTGGTCACA
GAGAGGCCATCTGCAAATCCCACTGAGGTCCACATGGGGAAGTACACACTGAAAGATGACCCTGGGGAGG
CCATGTTGCATGTCCAAATGACTGATCTTCGAGAGGCAGACTCTGGATTGTACCGCTGCGTGATTTATCA
CCCCCCTAATGACCCTGTTCTGCTCTTCCATCCTGTCCGCCTGGTGGTGACCAAGGATTCTTCAGATCCA
TCCACTTCTGGCATCATAACTACTATACGCCCAACTACATTTCCCATCCCGATTACCACAAAATACCCAC
GCAGAGACAGGACTATGAAACCATCCACAGCTGTTATCTCTTCTCCTGACCCTGGAGTCACCTACCCAAA
CATGACAAATGTTCCCAGGGTCTCCATATCCAGCATCGTTGTTCCTGTGGTCTGTGGACTCTTCAGTAAG
ACCCTTATCTTCACTGTCTTGTTTGCTGTCACACAGAGGTCATTTGAATGA

>Cnivalis_TREM1_XM_057751775.1
ATGAGGAAGGCTGGGCTCTGGGGGCTGCTGTGGACATTCCTTGTCTCAGAGGCTCGAGCTGCCACTGACC
CCACCGAAGAAAGGTATAACCGAGTCGAGGGACAGACCTTGGCTGTGAGTTGTCCTTTCAACATCAGGAA
GTATGCCAGCAGCCGGAAGGCTTGGCAGAGGCTGCCAGACGGAAAGGAGCCCTTGACGTTGGTGGTCACA
GAGAGGCCATCTGCAAATCCCAGTGAGGTCCATGTGGGGAAGTACACACTGAAAGATGACCCTGGGGAGG
CCATGTTGCATGTCCAAATGACTGATCTTCGAGTGGCAGACTCTGGATTGTACCGCTGCGTGATTTACCA
CCCTCCTAATGACCCTGTTCTGCTCTTCCATCCTGTCCGCCTGGTGGTGAGCAAGGATTCTTCAGATCCA
TCCACTTCTGGCATCATAACTACTATAAGCCCAACTACATTTCCCATCCCGATTACCACAAAATACCCGC
GCAGAGACTGGACTATGACCCAATCCACAGCTGTTGTCTCTTCTCCTGACCCTGGAGTCACCTACCCAAA
CATGACAAATGTTCCCAGGGTCTCCATATCCAGCATCGTTGTTCCTGTGGTCTGTGGACTCTTTAGTAAG
ACCCTTATCTTCACTGTCTTGTTTGCTGTCACACAGAGGTCATTTGAATGA

>Mglareolus_TREM1_XM_048445431.1
ATGAGGAAGGCTGGGCTCTGGGGGCTGCTGTGGATGTTCCTTGTCTCAGAAGTTCAAGCTGCCACTGACC
CAGCCGAAGAAACGTATAACCGAGTCGAGGGACAGACCTTGGCGGTGAGCTGTCCCTTCAACATCATGAA
GTATGCAAGCAGCCGGAAGGCTTGGCAGAGGCTGCCGGATGGAAAGGAGCCCTTGACACTGGTGGCCACA
GAGAGGCCAAATGCAAATCCCAGTGAAGTCCGTGTGGGGAAGTACACACTGAAAGATGACCCTTCGGAGG
CCATGTTACATGTCCAAATGACAGATCTTCGAGTGGCAGACTCTGGATTGTATCGCTGTGTGATTTACCA
CCCTCCTAATGACCCTGTTCTGCTCTTCCATCCTGTCCGCCTGGTGGTGACCAAGGATTCTTCAGATCCG
TCTACTGACATCGTGACTACTGTACGCCCGACTGAAGTTCCCACCCGGACAACCACAAAACACCTGCCCA
GAAACAGAACTATGACCCCATCCACAGCTGCTGTCTCTTCTGACCCTGGAGTCACCTACACAAACATGAC
AAATGTTCCCAGGGTCTCCATATCCAGCATTGTTGTTCCTGTGGTCTGTGGACTCTTCAGTAAGACACTT
ATCTTCACTGTCTTGTTTGCTGTCACACAGAGGTCATTTGAATGA

>Cporcellus_TREM1_XM_013157055.2
ATGGAGGAGCCGAGAGTGCAGGGGTGGCTGCTGCAGGGGCTGCTGGTGCTGCTGCTCTGCGTCTCAGGGC
TCCATGCGGAAGACCTGGGTGAGGAGTGCAGGTGCCTAGTGGAAGGGCGAAACTTCACAGAGTTCTACCA
CTATAACCAGAGGTACAAGTACCACTCCAAGGCCTGGCAGCGAGTGGAGAGCCAGGGCCCCCCAACGACT
CTGGTGGAGACAGAGACACAAAACGATGACATGAATCGGGCCCAGGTGGGGAGGTTCCTCCTGGAGGACA
GCCCCAGCACTGGCTTCATTACCATCACCATGATGCAGCTCCAGAGGCAGGATGTGGGGCTGTACCAGTG
TGTCATCCTCCACGATCCCCCCGTTCGCCTGTCGTATCGGATTCGGCTGGTGCTGTGCTCAGAATCTTCA
GGTCCCCAGGCCTCCGACCCGACATGCCAGGGTTTGGCCACAGACCCTGCTCTTCCCGCCGCCACGCGTC
CGACCTCCAGGTCGGCTGGTCTTCACATCTTTCGCACCACAAAGAGGCTGAGCACAACCAGCGCTGTGAC
TCAGCCTCTCTCTAAGCCAACCACTGCTTCTCTTGACCCAGGAGTCAACTTCACGAACGTGACGGGTGTC
ATCAGGGTCCCCTTCTTCAGCATCCACATTCTTGTGGTCTTTGGACTCTTGCACAAGAGCCTGGTCTTCA
TCGCCCTGTTTGTTGTCACCCAGCAGTCATTTGGGCGATGA

>Odegu_TREM1_XM_023720072.1
ATGGAGGGGACAGGGACACCGGGATGGACGCTGAGGGAGCCACTGCTGCTGCTGCTGCTCTGTGCCTCAG
GACTTCATGCTGAAGGCCAGTACGAGGATCATGAGTGTGTGGGGGAAGGGCAAGACGTGTCAGTGGACTT
TCACTACAACAGCAGATACAAGTACAGCTTCAAGGCCTGGCAGCGGGTGGAGAGCCAGGGCCCCCCAAAG
ACTCTAGTGCAGACGGAGACGAAAAACGAAGACCTGAACCGGGCCCAGGTGGGGAGGTTCGTCGTGGAGG
ACAACCCCACCACTGGCATCATCAACATCACCATGATGCAGTTCCAGAGGCAGGATGTGGGACTGTACCA
GTGCGTCATACTCGTTGAGCCCCTCGTTACCCTGCCATATCCAGTTTGGCTGAGCCTATGCCCAGATTCT
TCAAGTACCCATGCCTCCGGCATGAGCTCTACCCTGGACTTGACCAAAACGTCTGCTCCTACTACCATGG
AGGGACTGACCCAGAATTTGGCTGATATTTCCACTTTTCCTGCCACAGAGCATCTGAGCACAACCCACAG
AAACCACAGAACTGTGACTCAGCCTCTCTCTAAGCCAACGGCTGTCATCCCCTCTCCTGACCCTGATGGG
ACAGGTGTCATCAGGGTCCCCTTCTTTGGCATCGTCATTCCTGTGGTCTGTGGACTCTTCAGCAAGAGCC
TGGTCTTCATCATCCTGTTTGCTGTCACGCAGCGGTCATTCAGCCCATGA

>Fdamarensis_TREM1_XM_010631029.3
ATGGAGAAGAGAGGGGCACAGAAGTGGCCGCTGCGGGAGCTGCTGCTGCTGCTGCTGCTGCTCTGCGTCT
CAGGGCTCCACGCGGAAGGCAGGGAGGCGGAGCGCAGGTGCCTGGAGGAGGGGCAAGACCTGCAAGTGGA
GCATCATTACAACAGGCAATACAGGTACACCATCAAGGCCTGGCAGCGGGTGGACAGCCTCGGCCACACT
GAGACCCTGGTGAAGACAGAGACGAGAAACGAGGACCTGAATCGGGCCCAGATGGGGAGGTTCCTGCTGG
AGGATAACCCCACCACTGGCTTCATCACCATCACCATGATGGGGCTGCAAAAGCAGGACGCGGGGCTGTA
CCAGTGTGTCCTCCTTGTCGATCCCCCGGTTCCCCTGCAGGATTGGACTCTGCTGGTCCTGTGCCCAGAT
TCTTTGGATACCCATGCCTCTGACGTGAATCCTACCCCAGACTTGGCCAAGAAGCCCGCTCTTCCTACCA
CGGAGGTCCTGACCCCGAACTTGGCTGATGTTTCCACCTTGCCTACTGTAGAGGCTTTGAGCACCACCTA
CATCAGGCCCAGAACTGCGACTCGGCCTTCTCCTACATCGATTTCTACCATCTCCTCTCCTGACTCAGGG
GTCAACTTCACAGACGTGACAAGTGTCACCAGGGTGCCTTTCAGCAGCATTGCCATTCCTGCGGCCTGTG
GCCTCCTCAGCAAGAGCCTGGTCTTCACTGTCCTGTTTGCTGTGACCCAGCAGTCATTCAGACCCTGA

>Mmarmota_TREM1_XM_048805263.1
ATGAAAGTGCCAGGAAGTGCAGTCATGGTGTTGAGAACAGCGGTGGTGATTGCAGGACTCCAAGCTGCTG
CTCAGTCAAAAGAGGAAAAGTATGTCTTACAAGAGGGGGAGACCCTGACAGTGGACTGTCCCTCCAACAG
GAAGTATGCCTACAGCCAGAAGGCTTGGCAGAGGTTGAGGAATGGGGAGGAGCCCCAGACACTGGCTGTC
ACAGAAAGATCTCAGGGGACACTCAATCAAATCCAGGTGGGGAGGTACATTCTCAGAGATGACCCTGCGG
AGTCCATGTTTCAGGTCCGAATGATCAACCTTCAAGTGGAGGACTCAGGACTGTATCGGTGTGTGGTCTA
CTATCCTCCTCCCAAAGAGCCTGTCCTCCTGTTCCATCCTGTCCGCCTGGTGGTGACTGCGGATCCTTCA
ACTAAGCGTACTTCTGACAAGAATTCTACCCCTAAATTGGCTCCTACTACCATCCGTCCCACCACCCTTC
CTACCACGAAGACCCTGAGAACATTCTATACCAGCTCCAGAACGGTGGTCCAATCCCTACCCATGTCAAC
AGCTGTCATCCCCCCAAACACCACAGTCAACCCCACAGATGCCATCAGCTCACCCTCTTCCTGCCTTGGA
CAACGAAGTGACGAGGAGAGGAAAATCCCAGGCTCCCTGTGTTCAGCATTGTCGTTCCTGTGGCCTGTGG
AATCCTCATTAAGAGCCTGGTCTTCACTGTCCTGTTTGTTGTCACTCAGAGGTCATTTGGACTCTAGACC
CAGGAACCCACGACAGTGA

>Itridecemlineatus_TREM1_XM_013355733.3
ATGATGCTTTGGGGGCTACTGTGGACGCTGTTTTTTTCAGGACTCCAAGCTGCTGCTCAGTCAAAAGAGG
AAAAGTATGTCCTACAAGAGGGGGAGACCCTGACAGTGGACTGTCCCTCCAACATGAAGTATGCCTACAA
CCGGAAGGCTTGGCAGAGGTTGAGGAATGGGGAGGAGCCCCAGACACTGGCTGTCACAGAAAGATCTCAG
GGGACACTCAATCAAATCCAGGTGGGGAGGTACCTTCTCAGAGATGACCCTCCGGAGTCCATGTTTCAGG
TCCGAATGATCAACCTTCAAGTGGAGGACTCAGGACTGTATCGGTGTGTGGTCTACTTTCCTCCTCCCAA
GGAGCCTGTCCTCCTGTTCCATCCTGTCCGCCTGGTGGTGACCGCTGATCCTTCAACTAAGCGTACCTCT
GACAAGAATTCTACCCCTAAATTGGCTCCTACTACCATCCGTCCTACCACCCTTCCTACCACGAAGACCC
TGAGAACGTTCTATACCAGCTCCAGAACTGTGGTCCAATCCCTACCCATGCCAACAGCTGTCATCCCTCC
GAACACCACAGTCAACCACACAGATGCCATCAGGCTCTCTGTGTTCAGCATTGTCGCTCCTGTGGCCTGT
GGAATCCTCATTAAGAGCCTGGTCTTCACTGTCCTGTTTGTTGTCACTCAGAGGTCATTTGGACTCTAG

>Mmonax_TREM1_XM_058581394.1
ATGAGAGTGCCAGGAAGTGCAGTCATGGTGTTGAGAACCGCGGTGGTGATTGCAGGACTCCAAGCTGCTG
CTCAGTCAAAAGAGGAAAAGTATGTCCTACAAGAGGGGGAGACCCTGACAGTGGACTGTCCCTCCAACAG
GAAGTATGCCTACAGCCAGAAGGCTTGGCAGAGGTTGAGGAATGGGGAGGAGCCCCAGACACTGGCTGTC
ACAGAAAGATCTCAGGGGACACTCAATCAAATCCAGGTGGGGAGGTACATTCTCAGAGATGACCCTGCGG
AGTCCATGTTTCAGGTCCGAATGATCAACCTTCAAGTGGAGGACTCAGGACTGTATCGGTGTGTGGTCTA
CTATCCTCCTCCCAAGGAGCCTGACCTCCTGTTCCATCCTGTCCGCCTGGTGGTGACCGCGGATCCTTCA
ACTAAGCGTACTTCTGACAAGAATTCTACCCCTAAATTGGCTCCTACTACCATCCGTCCCACCACCCTTC
CTACCACGAAGACCCTGAGAACATTCTATACCAGCTCCAGAACGGTGGTCCAATCCCTACCCATGTCAAC
AGCTGTCATCCCCCCGAACACCACAGTCAACCCCACAGATGCCATCAGCTCACCCTCTTCCTGCCTTGGA
CAACGAAGTGACGAGGAGAGGAAAATCCCAGGCTCCCTGTGTTCAGCATTGTCGTTCCTGTGGCCTGTGG
AATCCTCATTAAGAGCCTGGTCTTCACTGTCCTGTTTGTTGTCACTCAGAGGTCATTTGGACTCTAGACC
CAGGAACCCACGACAGTGA
```
