## Supplementary material for "Evolution of the proinflammatory receptor TREM-1 in mammals reveals signatures of pathogen-driven conflict": Data_S3

```
>Mlucifugus_TREM1_XM_006105674
ATGAGGAAGGCCAGGCTCTGGGGGCTGCTGTGGATGTCCTTCATCTTAGAACTCCAAGGTGCGCCCAGAT
CGGAGGAGATAAAGTATACTCGGACCGAGGGCCAGAGCCTGAATGAGAGCTGTCCCTTCAATGTGATGAA
GTACTTCAGCACCCGGAAGGCGTGGCAGAGGCTGGGAGACAGAGGGGAGCTCCAGACACTGGCAATAACA
GACAGGGTCTCCGGGCTGAGCTCCAAAGTCCACAAGGACAGGTGCTTCCTAGAAGACATCCCCACTGAAG
GCATACTGCATGTCCATATGGCCGACCTGCGAGTGGAGGACTCTGGATTGTATCAGTGTGTGATCTACCA
GCCTCCCAAAGACCCCATCCTGTTGCACCATCCCATACGCCTGGTGGTGACCAAGGATCCTGCCCAGGAT
TCGGCTCAGAGGTCCACTCTTCCTCCTGTTACCACCAAGGCCCAGGGCAAGACTCATACCAGCCCCAGTC
CTGTGACCCAGCTCCTGACCATGTCAACTGCCGGCCTCGGAGTCAACCCCACACACGGGACGGATGTCCT
CAATATGGAGCCCAGGATCTCCGTGATCAGCATCGTCACGATCGTGGTGTGTGGAATCCTCAGTAAGAGC
CTGGTCTTCACTTTCCTGTTGATCGCCACACAGAGGTCATTTGGCCGCTAA

>Palecto_TREM1_XM_006926570.3
ATGAGGAAGGTTAGGCTCTCGGGGCTGCTCTGGATGTTTTTCATCTCAGAACTCCAAGCTGCAACTGATT
TATCTGAGGAAGAGTTTACCCTAGAAGAGGGGAAGACCCTGGAGGTGGACTGTCCTTTCTCCCGTGAGTT
GTACCTCTACAGCCAGAAGGCATGGCAGAGGCTGACAGCTGGAAGCAAACCTGTGATATTGGCAAAAACA
GAGAAAGGCTCAGGGATGTACAATAAAGTCCAGATGGGGAGGTACCACCTAGAGGAAATCCCAGAAGACA
GCGTACTGCATGTCCAAATGACTGACCTTCAAGTGGAGGACTCGGGATTATATCAGTGTGTGATCTACCA
GCCTCCCAAAGACCCCGTCATCCTGTTCTATCCTGTCCGCCTGGTGGTGACCAAGGGTCCTTCAGGTACC
CCTTTCTCAGACAAGAATCCTACTCAGAGCCTGACTCCGAATACCATCCTTCCTCCTACCACCCTCGAGG
TCCAGAGCACTCTTCATACCAGGCCCAGGGCTGTGACTCAACTCCTGCCCATGTCAACTGCCACCCTCTC
CTCTCCTGGCCTTGGAGTCAACCCCACACAGGGGCCAGATGTCATCAGGATCTCTCTGATCAGCATTGTT
GTTTTCGTGGTGTGTGGAATCCTGAGTAAGAGCCTGGTCTTCACCATCCTGTTGGTTGTCACTCAGAGGT
CATTTGGACCCTAG

>Mbrandtii_TREM1_XM_005885815.2
ATGAGGAAGGCCAGGCTCTGGGGGCTGCTGTGGACGTCCTTCATCTTAGAACTCCAAGGTGCGCCCAGAT
TAGAGGAGATAAAGTATACTCGGACCGAGGGCCAGAGCCTGAATGAGAGCTGTCCCTTCAATGTGATGAA
GTACTTCAGCATCCGGAAGGCGTGGCAGAGGCTGGGAGACAGAGGGGAGCTCCAGACACTGGCAATAACA
GACAGGGTCTCCGGGCGAAGCTCCAAAGTCCACAAGGACAGGTGCTTCCTAGAAGACATCCCCACTGAAG
GCATACTGCATGTCCATATGGCCGACCTGCGAGTGGAGGACTCGGGATTGTATCAGTGTGTGATTTACCA
GCCTCCCAAAGACCCCATCCTGTTGCACCATCCCATACGCCTGGTGGTGACAAAGGATCCTGCCCAGGAT
TTGGCTCAGCGTTCCACTCTTCCTCCTGTAACTACCAAGGCCCGGGTCAAGGCTCATACCAGCCCCAGTC
CTGTGACCCAGCTCCTGACCATGTCAACTGTCAGCCTCTACTCCCCTGGCCTCGGAGTCAACCCCACACA
AGGGACGGATGTCCTCAATATGGAGCCCAGGATCTCTGTGATCAGCATCGTCACGATCGTGGTGTGTGGA
ATCCTCAGTAAGAGCCTCGTCTTCACTTTCCTGTTGATCGCCACACAGAGGTCGTTTGGCCGCTAA

>Pvampyrus_TREM1_XM_011354587.2
ATGAGGAAGGTTAGGCTCTCGGGGCTGCTCTGGATGTTTTTCATCTCAGAACTCCAAGCTGCAACTGATT
TATCTGAGGAAGAGTTTACCCTAGAAGAGGGGAAGACCCTGGAGGTGGACTGTCCTTTCTCCCGTGAGCT
GTACCTCTACAGCCAGAAGGCATGGCAGAGGCTGACAGCTGGAAGCAAACCTGTGATTTTGGCAAAAACA
GAGAAAGGCTCAGGGATGTACAATAAAGTCCAGGTGGGGAGGTACCACCTAGAGGAAATCCCAGAAGACA
GCGTACTGCGTGTCCAAATGACTGACCTTCAAGTGGAGGACTCGGGATTATATCAGTGTGTGATCTACCA
GCCTCCCAAAGACCCCGTCATCCTGTTCTATCCTGTCCGCCTGGTGGTGACCAAGGGTCCTTCAGGTACC
CCTTTCTCAGACAAGAATCCTACTCAGAGCCTGACTCCGAATACCATCCTTCCTCCTATCACCCTTGAGG
TCCAGAGCACGCTTCATACCAGGCCCAGAGCTGTGACTCAACTCCTGCCCATGTCAACTGCCACCCTCTC
CTCTCCTGGCCTTGGAGTCAACCCGACACAGGGGCCAGATGTCATCAGGATCTCTCTGATCAGCATTGTT
GTTTTCGTGGTGTGTGGAATCCTGAGTAAGAGCCTGGTCTTCACCATCCTGTTGGTTGTCACTCAGAGGT
CATTTGGACCCTAG

>Pmedius_TREM1_XM_039854392.1
ATGAGGAAGGTTAGGCTCTCGGGGCTGCTCTGGATGTTTTTCATCTCAGAACTCCAAGCTGCAACTGATT
TATCTGAGGAAGAGTTTACCCTAGAAGAGGGGAAGACCCTGGAGGTGGACTGTCCTTTCTCCCGTGAGCT
GTACCTCTACAGCCAGAAGGCATGGCAGAGGCTGACAGCTGGAAGCAAACCTGTGATTTTGGCAAAAACA
GAGAAAGGCTCAGGGATGTACAATAAAGTCCAGGTGGGGAGGTACCACCTAGAGGAAATCCCAGAAGACA
GCGTACTGCGTGTCCAAATGACTGACCTTCAAGTGGAGGACTCGGGATTATATCAGTGTGTGATCTACCA
GCCTCCCAAAGACCCCGTCATCCTGTTCTATCCTGTCCGCCTGGTGGTGACCAAGGGTCCTTCAGGTACC
CCTTTCTCAGACAAGAATCCTACTCAGAGCCTGACTCCGAATACCATCCTTCCTCCTATCACCCTCGAGG
TCCAGAGCACGCTTCATACCAGGCCCAGAGCTGTGACTCAACTCCTGCCCATGTCAACTGCCACCCTCTC
CTCTCCTGGCCTTGGAGTCAACCCCACACAGGGGCCAGATGTCATCAGGATCTCTCTGATCAGCATTGTT
GTTTTCGTGGTGTGTGGAATCCTGAGTAAGAGCCTGGTCTTCACCATCCTGTTGGTTGTCACTCAGAGGT
CATTTGGACCCTAG

>Ajamaicensis_TREM1_XM_037153714.2
ATGAGGAGGACCAGGCTCTGGGGGCTACTCTGGATGTCCTTCTTCTTTGAACTCCAAAACGTAGCTAAAT
CACAGGAGAAGAAGTATGAACGAATAGAGGGGCAGAGCCTGGAAGTGGATTGTCCCTTCAATGTAAAAAT
GTACCAATACAGCCAGAAGGAGTGGCAGAAGCTGACAGAAGGAAAGAAGCCTTTGACACTGGCAAGGACA
GAGAGGAACTCAGGGCAGACCAATAAAGTCCAGGTGGGGAGGTACTTCCTAGAAGACATCCCAGGTGAAG
GTTTACTGGTTGTCCGAATGACTGACCTACGACAGGAGGACTCGGGATTATATCAGTGTGTGATCTACCA
GCCTCCCAAAGAACCCCTCATGTTGCACCGTCTAATCCGCCTGGTGGTGAAAAAGGATCCTGCTTCAGAC
AGTAATCCTACCGAGAAGGTGCCTGAGATTCCCACCATTCCTCCTATCACCACCAAGGCCCGGGGCAAGC
TTCCTATCAGCCCAAATGCTGTGACTCAACCCTGGTTCACATCAACTGCCAGCCTCTCCTCTCCTAATCT
GAGAGTCAACTCCACACATGGGACGGATGTCATTAGGATCTCTCTAATCAGTATCATCACTATTGTGGTA
TGCGGAATCCTGACCAAGAGCCTGGTCTTCACTGTCCTGTTGGTTGTCACACAGAGGTCATTTGGACCCT
AG

>Drotundus_TREM1_XM_024558075.3
ATGAGGAGGACCAGGCTCTGGGGGCTGCTTTGGACGTCCTTCTTCTTAGAACTTCAAGATGTAGCTAAAT
CAATGGAGATCGAGGAGGAACGAATAGAGGGGCAGACCCTGCAAGTGAACTGTCCCTTCAACGTAAGAAT
GTACCACAGCAGCCAGAAGGAGTGGCAGAAGCTGGTAGGAGACAAGCCTCTGACACTGGCAAGGACAGAG
AAGAGCTCAGGGCAGACCAATGAAGTCCGGGTGGGGAGGTACTTCCTAGAAGACATCCCCAGTGAAGGTT
TACTGGTTGTCCAAATGACTGACCTTCGACAGGAAGACTCGGGATTATATCAGTGTGTGATCTACCAGCC
TCCCAGAGAACCCTTAGTGTTGCACTATCCTATCCGCCTGGTGGTGAAAAAGGATCCTGCCTCAGACAGT
AATATTACCGACAACATGGCTGAGAGACCCACCCTTTCTCCCATCACCACCCAGGACCGGGACAAGCCCA
AGACTAGGCCTATCAGCCCAAGCACTGTGACTCAACCCTGGTCCACATCAACTGCCATCCTCTCTACTCC
TGACCTGAGAGTCAACTCCACACATGGGACAGATGTCATTAGGATCTCTCCAATCACTATCATCACTATC
GTGGTGTGTGGAATCCTGACCAAGAGCCTGGTCTTCACTGTGCTGTTGGTTGTCACACAGAGGTCATTTG
GACCCTAG

>Pdiscolor_TREM1_XM_036024088.1
ATGAGGAGGACCAGGCTCTGGGGGCTGTTCTGGATGTCCTTCTTCTTAGAACTCCAAGATGGAGCTAAAT
CAAAGGAGATCAAGTATGAACTAATAGAAGGGCAGGTCCTGGAAGTGGAATGTCCCTTCAACGTACTACT
GTTCCAAAGGAGCCAGAAGGAGTGGCAGAAGCTGACAGAAGGAGAGGAGCCTCTGACACTGGCAAGGACA
GAGAGGAGCTCAGGGCAGACCAATCATGTCCAGGTGGGGAGGTACTTCCTGGAAGACATCCCCAGTGAAG
GTTTACTGGTTGTCCGAATGACTGACCTTCGGCAGGAGGACTCAGGATTATATCAGTGTGTGATCTATCA
GCCTCCCAAAGAACCCTTTGAGTTGCACCATCCTATCCGCCTGGTGGTGAAAAAAGGTCCTGTCTCATAC
AGTAATTCTACCCAGGATGTGACTGAGATTCCCACCATTCCTCCTATCACCACCAAGGCCCGGGGCAAGC
TTCCTATCAGCCCAGGCACTGTGACTCAACTCTGGTCCACATCAACTGCCAGCCTCACTTCTCCTGACCT
GAGAGTCAACTCCACACATGGGACAAATGTCATTAGGATCTCTCCAATCAGTATCATCACTATCGTGGTG
TGTGGAATCCTGACCAAGAGCCTGGTCTTCACTGTCCTGTTGGTTGTCACACAGAGGTCATTTGGACCCT
AG

>Phastatus_TREM1_XM_045843607.1
ATGAGGAGGACCAGGCTCTGGGGGCTGTTCTGGATGTCCTTCTTCTTAGAACTCCAAGATGGAGCTAAAT
CAAAGGAGATCAAGTATGAACGAATAGAAGGGCAGATCCTGGACGTGGAATGTCCCTTCAACGTAGTACT
GTTCCTAAGCAGCCAGAAGGAGTGGCAGAAGCTGACAGAAGGAGAGAAGCCTCTGACACTGGCAAGGACA
GAGAGGAGCTCAGGGCAGACCAATCATGTCCAGGTGGGGAGGTACTTCCTGGAAGACATCCCCAGTGAAG
GTTTACTGGTTGTCCGAATGACTAACCTTCAGCAGGAGGACTCGGGATTATATCAGTGTGTGATCTATCA
GCCTCCCAAAGAACCCTTTGTGTTGCACCATCCTATCCGCCTGGTGGTGAAAAAGGATCCTGTCTCATAC
AGTAATTCTACCCAGGATGTGACTGAGATTCCCACCATTCCTCCTATCACCACCAAGGCCCGGGGCAAGC
TTCCTATCAGCCCAGGCACTGTGACTCAACTCTGGTCCACATCAACTGCCAGCCTCACTTCTCCTGACCT
GAGAGTCAACTCCACACAGGGGACAGATGGCATTAGGATCTCTCCAATCAGTATCATCACTATCATGGTG
TGTGGAATCCTGACCAAGAGCGTGGTCTTCACTGTCCTGTTGGTTGTCACACAGAGGTCATTTGGACCCT
AG

>Pmesoamericanus_TREM1_XM_054568748.1
ATGAGGAGGACCAGACTCTGGGGGCTGCTTTGGATGTCCTTCTTCTTAGAACTCCAAGATGTAGCTAAAT
CAGAGGAGGACACGTATGAACGAACAGAGGGGCAGACCCTGAGCGTGATCTGTCCCTTCCATACCACGGA
GTACTCCAACAGCCGGAAGGCATGGCAGAGGCTGAGAGATGGAGAGGAGCCTGAGACACTGATAAAGACA
GAGAGCACCTCAGGGGAGAACAGTCAAGTCCGGAGCGGGAGGTACTTCCTAGAAGACATCCCCGTTGAAG
GCATGCTGGTTGTCCAAATGACTGACCTTCGACAGGAGGACTCAGGATTATATCAGTGTGTGATCTACCA
GCCTCCCAAAAAACCCTATAGGTTGTTCAGTCTTGTCCGCCTGGTGGTGAGAAAGGATGGTGCCTCAGCC
AGTAATTCCACCCAGAACTTGCCTGAGATTACCACCCTTTCTCCTATCACCACCAAGGCCCGAGGCAAGC
TTCGTATCAGCCCCAGCACTGTGACTCAACTCTTGCCCATATCAACTGTCAGCCTCTCCTCTCCTGGCCT
GGGAGTCAACCCCCCACAGAGCACAGATGTCATCAGGATCTCGCCGATCAGCATCATCGCTATTGTGGTG
TGTGGAATCCTGATCAAGAGCCTGGTCTTCACTGTCCTGTTGGTTGTCACACAGAGGTCATTTGGACCCT
AG

>Pkuhlii_TREM1_XM_036413774.2
ATGAGGAAGGCCAGGTTCTGGGGGCTGCTGTGGACGTCCTTCATCCTAGAACTCCAAGGTGCGCCCACAT
CAGAGACCAAGCGTACGCTGACCGAGGGGACGCACCTGATGGAGAAATGTCCTGTCAGTGTGAACAAATA
CCTCTACTACCGGAAGGCATGGCAGAGGCTGGGAGACAGAGGGGAGATCCAGACATTAGTCAATACAGAG
TTGACCTCAGGAATGAACTCCAAAGTCCAGATGGGCAGGTACATCCTAGACGACATGCCCAGGGAGGGCA
TAATGTACATTCACATGTCCGACCTGCGCCTGGAGGACTCGGGACTGTATCGGTGTGTGATCTACCAGCC
TCCCAAAGCCCCCATCCCGCTGCACCAGCCCATACGCCTGGTGGTGACAAGGGATCCTGCCTCACACGTT
GATTCTATCCAGAATCTGGCTCAGAGTTCCACTCTTCCTCCTGTGACCACCCTTCCTCCTGTGACCACCA
CGACCCAGGGCAGGACCCGAGCCAGCACCCGTCCTGTGACTCAGCCCATGTCAACTGCCAGCCTCGGAGT
CAACCCCACACACGGGACGGATGCTCTCAGTACAGTGCCCAGGATCTCTACGACCAGCATCATCACCATC
GTGGTGTGTGGAATCCTCAGTAAGAGCCTGGTCTTCACGCTCCTGTTGATTGCCACTCAGAGGTCATTTG
GCAGCTAG

>Efuscus_TREM1_XM_054721661.1
ATGAGGAAGGCCAGGCTCTGGGGGCTGCTGTGGACGTCCTTCATCTTAGAACTCCAAGGTGCGCCCGCAT
CAGAGGAGATCAAGTATACGAAGACCGAGGGGCAGAGACTGGACGAGAGCTGTCCCGTCAATGTGAACAA
GTACTTCTACAGCCGGAAGGCGTGGCAGAGGCTGGGAGACAAAGGGGAGACCCAGACACTGGTCAAAACA
GACGGGGTCTCAGGGGTGAACTCCGAAGTCCATATGGGCAGGTACTTCCTAGAAGACATGCCCAGTGAGG
GCATACTGCATGTTCACATGGTCGACCTGCGCGTGGAGGACTCGGGACTGTATCAGTGTGTGATCTACCA
GCCTCCCAGTGCCCCCATCCCGCTGCACCATCCCATACGCCTGGTGGTGACAAAGGATCATGCCTCACAC
ACTCATCCTACCCAGAACTTGGCTCAGAGTTCCACTCTTCCTCCTGTGACCACCACGGCCCGGGGCAGGA
TCCGTACCAGCCGCAGTCCTGTGACTAAGCTCCTGCCCATGTCAACTGCCAGCCTCTTCTCCCCTGGCCT
CGGAGTCAACCCCACACACGGGACGGATGTCCCCAGTACAGTGCCCAGGATCTCTTCGACCAGCATCGTC
ACAATCGTGGTGTGTGGAATCCTCAGTAAGAGCCTGGTCTTCACTTTCCTGTTGATCTCCACACAGAGGT
CATTTGGCCGCTAG

>Mdavidii_TREM1_XM_006776326.2
ATGAGGAAGGCCAGGCTCTGGGGGCTGCTGTGGACGTCCTTCATCTTAGAACTCCAAGGTGCGCCCAAAT
TAGAGGAGATAAAGTATACTCTGACCGAGGGCCAGAGCCTGAGTGAGAGCTGTCCCTTCAATGTGGGGAA
GTACTTCAGCATCCGGAAGGCGTGGCAGAGGCTGGGAGACAGAGGGGAGCTCCAGACACTGGCAGTAACA
GACAAGGTCTCCGGGCTGAGCTCCAAAGTCCACGTGGACAGGTGCTCCCTAGAAGACATCCCCAGTGAAG
GCATACTGCATGTCCATATGACCGACCTGCGAGTGGAGGACTCGGGACTGTATCAGTGTGTGATCTACCA
GCCTCCCAAAGACCCCGTCCTGCTGCACCATCCCATACGCCTGGTGGTGACAAAGGATCCTGCCCAGGAT
TTGGCTCAGGGGTCCACTCTTCCTCCTGTTACCACCAAGGCCCGGGTCAAGACTCGTATCAACCCCAGTC
CTGTGACCCAGCTCCTGACCATGTCGACTGCCGGCCTCGGAGTCAACCCCACACACGGGACAGATGTCCT
CAATATGGAGCCCAGGATCTCCGTGATCAGCATCGTCACGATCGTGCTGTGTGGAATCCTCAGTAAGAGC
CTGGTCTTCACTTTCTTGTTGATCGCCACACAGAGGTCATTTGGCCGCTAA

>Mmyotis_TREM1_XM_036317731.1
ATGAGGAAGGCCAGGCTCTGGGGGCTGCTGTGGACGTCCTTCATCTTAGAACTCCAAGGTGCGCCCAGAT
CAGAGGAGATAAAGTATACTCGGACGGAGGGCCAGAGCCTGAGTGAGAGCTGTCCCTTCAATGTGATGAA
GTACTTCAGCATCCGGAAGGCGTGGCAGAGGCTGGGCGACAGAGGGGAGATCCAGACACTGGCAATAACA
GACAGGGTCTCCGGGCAGAGCTCCAAAGTCCATGTGGACAGGTGCTCCCTAGAAGACATCCCCACTGAAG
GCATACTGCATGTCCATATGACCGACCTGCGAGTGGAGGACTCGGGACTGTATCAGTGTGTGATCTACCA
GCCTCCCAAGGCCCCCGTCCTGTTGCACCATCCCATACGCCTGGTGGTGACAAAGGATCCTGCCCAGGAT
TTGGCTCAGAGGTCCACTCTTCCTCCTGTTACCACCAAGGCCCGGGTCAAGACTCGTACCAACCCCAGTC
CTGTGACCCAGCTGCCGGCCTCGGAGTCAACTGCTGGCCTCGGAGTCAACCCCACACACGGGACAGATGT
CCTCAGTATGGAGCCCAGCAAACTTACCGGAATAGCACAGAAGACAGACAACATTAAAAACATGTACTTG
CCCCTTGGCTGTTTTGGCTCAGTGGATAGAGAGTTGGCCTGTGGACTGAAGGTCCCAGGTTCGATTCCGG
TCAAGGGCATGTACCTTGGTTGA

>Mdaubentonii_TREM1_XM_059701744.1
ATGAGGAGGGCCAGGCTCTGGGGGCTGCTGTGGACGTCCTTCATCTTAGAACTCCAAGGTGCGCCCAAAT
CAGAGGAGATACAGTACACTCGGACGGAGGGCCAGAGCCTGAGTGAGAGCTGTCCCTTCAATGTGATGAA
GTACTTCAGAGTCCGGAAGGCGTGGCAGAGGCTGGGAGACAGAGGGGAGCTCCAGACACTGGCAATAACA
GACAGCGTCTCCGGGCAGAGCTCCAAAGTCCATGTGGACAGGTGCTCCCTAGAAGACATCCCCACTGAAG
GCATACTGCATGTCCATATGACCGACCTGCGAGTGGAGGACTCGGGACTGTATCAGTGTGTGATCTACCA
GCCTCCCAAAGACCCCATCCTGTTGCACCATCCCATACGCCTGGTGGTGACAAAGGATCCTGCCCAGGAT
TTGGCTCAGAGGTCCACTCTTCCTCCTGTTACCACCAAGGCCCGGGTCAAGACTCGTACCAACCCCAGTC
CTGTGACCCAGCTCCTGCCCATATCGACTGCCAGCCTCGGAGTCAACCCCACACACGGGACGGATGTCCC
CAATATGGAGCCCAGCAAACTTACCGGAATAGCACAGAAGACAGACAACATTAAAAACATGTACTTGCAC
CTTGGCTGTTTTGGCTCAGTGGATAGAGAGTTGGCCTGTGGACTGAAGGTCCCAGGTTCGATTCCTGTCA
AGGGCATGTACCTTGGTTGGAGGCACATCCCCAGTGGGGTGTGTGCAGGGGGGAGCTAA

>Mmolossus_TREM1_XM_036249238.1
ATGAGGAAGACCAGGCTCTGTGGGCTGCTGTGGATGTTCCTCGCAGAACTCCAAGCTGCAGTTAAATTAA
ACGAGGAAAAGATTACTCTGACAGTGGGGCAGACCCTGAATGTCCAATGTCCCTTCAACGTCATGTACGC
CAGAAGCAAGAAGGCATGGCAGAGGCTGACAGATGAGGGGGAGCGCCGGACACTGGCAGTAATCGGGGGA
GGCTCGGAGCCCATCGACAATGGCCAGAGGTACTTCCTGGAAGAGCTCCCCACTGATGGCATAATGTACG
TCCGAATGACCAACCTTCAACTGGAGGACTCGGGATTGTACGAGTGTGTGATCCACCAGCCTCCCAAAGA
CCCCTACGTGTTGTTCCATCCTGTCCGCCTGACGGTGACGGTGGGGAACGGTGTTGCTGGTGCTGTGGTC
CATGGCTCCAGGACTCCCTTTGGACCCCCACTCGTGGACAACGCTGTCTCGCCAGATCCTGCCTCAGAAA
AGAGTCCTGCCAGGAACTCGGCCCAGGTTTCCACCCTTCCTCCTATTACCACCAAGGCCCGGCGCACGCT
GCGTAACAGTTCCAGGACTGTGACCCAACACCTGCCCATGCCAACAGCCAGCCTCTCCTCTCCTGGCCTG
GAAGTCAACCCCACACAAGGGACGGATGTCATCAGGTTCTCTCGGATGAGCATCATCATTATCGTGGTGT
GTGGGATCCTGAGTAAGAGCCTGGTCTTCACTGCCCTGCTGTTCGTCACACAGAGGTCATGTGGACCCTA
G

>Mnatalensis_TREM1_XM_016212716.1
ATGAACAAGGCCGGGATCTGGGGACTGCTGTGGATGGCCTGCATCTTAGAAATCCAAGGTGCGCCTAAGT
CAGAGGAGGAAGAGTTTACCCTAACGGAGGGGCAGACCCTGGAGGTGACGTGTCCCTTCAATGTCATGAA
GTACAAGAACAGCCGGAAGGCGTGGCAGAGAGTGAGTGATGGAGGGGAGCTTCTGACACTGGCAATGACA
GAGGGTGGCTCAGAGATGACCAAAGTAGACCAGACAGGAAAGTACCACCTGGAGGAAATCCCCCTTGACG
GCGTACTGAAAGTCCGAGTGACTGACCTGCAAGTGGAGGACTCAGGATTATATCAGTGTGTGATCTTCCA
GCCTCCCAAAGACCCCTTCATATTGTACTATCCTATCCGCCTGGTGGTGACAAAGGATCCTCCCTCAGAC
ATTAATTCTACCCAGAGAGTGTCTCAGATTTCCACCCTTCCTCCTACTACCACCAAGGCCCAGGGCAAGC
TTCGTACCAGCCCCAGGACTGTGACTCAACTTCTACCCATGTCAACTGCCAGTCTCTCCTCTCCTGGCAT
CGGAGTCAACCCCACGCCTGGGACGAATGTCAGCAGCATCATTAAATCTTCTCTCTCCCCCAGGATTTCT
CTGATCACCATCATCACTATCGTGGTGTGTGGAATCCTCAGTAAGAGCCTGGTCTTCACTGTCCTGTTGG
TTGTCACACAGAGGTCATTTGGACCCTAG
```
